## Supplementary material for "TBACdb: a comprehensive database of tobacco bioactive compounds": sn-article.tex: sn-aps.bst

```
%%
%% This is file `sn-aps.bst',
%% generated with the docstrip utility.
%%
%% The original source files were: merlin.mbs
%% ------------------------------------------
%%********************************************************************************%%
%% For Springer physics publications. Based on the APS reference style.           %%
%%********************************************************************************%%
%%
 % ===============================================================
 % IMPORTANT NOTICE:
 % This bibliographic style (bst) file has been generated from one or
 % more master bibliographic style (mbs) files, listed above.
 %
 % This file can be redistributed and/or modified under the terms
 % of the LaTeX Project Public License Distributed from CTAN
 % archives in directory macros/latex/base/lppl.txt; either
 % version 1 of the License, or any later version.
 % ===============================================================
 %   For use with BibTeX version 0.99a or later
 %-------------------------------------------------------------------
 % This bibliography style file is intended for texts in ENGLISH
 % This is a numerical citation style, and as such is standard LaTeX.
 % It requires no extra package to interface to the main text.
 % The form of the \bibitem entries is
 %   \bibitem{key}...
 % Usage of \cite is as follows:
 %   \cite{key} ==>>          [#]
 %   \cite[chap. 2]{key} ==>> [#, chap. 2]
 % where # is a number determined by the ordering in the reference list.
 % The order in the reference list is that by which the works were originally
 %   cited in the text, or that in the database.
 %---------------------------------------------------------------------

FUNCTION {identify.aps.version}
{ % Put identifying string in the .blg file
  "sn-aps.bst"
  " [2024/07/19 v1.1 APS bibliography style]"
  * top$
}

ENTRY
  { address
    author
    booktitle
    chapter
    doi
    edition
    editor
    eid
    howpublished
    institution
    journal
    key
    keywords
    month
    note
    number
    organization
    pages
    publisher
    school
    series
    title
    type
    url
    volume
    year
    eprint
    archive
    archivePrefix
    primaryClass
    adsurl
    adsnote
    version
  }
  {}
  { label }
INTEGERS { output.state before.all mid.sentence after.sentence after.block }
FUNCTION {init.state.consts}
{ #0 'before.all :=
  #1 'mid.sentence :=
  #2 'after.sentence :=
  #3 'after.block :=
}
STRINGS { s t}
FUNCTION {output.nonnull}
{ 's :=
  output.state mid.sentence =
    { ", " * write$ }
    { output.state after.block =
        { add.period$ write$
          newline$
          "\newblock " write$
        }
        { output.state before.all =
            'write$
            { add.period$ " " * write$ }
          if$
        }
      if$
      mid.sentence 'output.state :=
    }
  if$
  s
}
FUNCTION {output}
{ duplicate$ empty$
    'pop$
    'output.nonnull
  if$
}
FUNCTION {output.check}
{ 't :=
  duplicate$ empty$
    { pop$ "empty " t * " in " * cite$ * warning$ }
    'output.nonnull
  if$
}
FUNCTION {fin.entry}
{ duplicate$ empty$
    'pop$
    'write$
  if$
  newline$
}

FUNCTION {new.block}
{ output.state before.all =
    'skip$
    { after.block 'output.state := }
  if$
}
FUNCTION {new.sentence}
{ output.state after.block =
    'skip$
    { output.state before.all =
        'skip$
        { after.sentence 'output.state := }
      if$
    }
  if$
}
FUNCTION {add.blank}
{  " " * before.all 'output.state :=
}

FUNCTION {add.comma}
{ duplicate$ empty$
    'skip$
    { "," * add.blank }
  if$
}

FUNCTION {date.block}
{
  new.block
}

FUNCTION {not}
{   { #0 }
    { #1 }
  if$
}
FUNCTION {and}
{   'skip$
    { pop$ #0 }
  if$
}
FUNCTION {or}
{   { pop$ #1 }
    'skip$
  if$
}
FUNCTION {new.block.checka}
{ empty$
    'skip$
    'new.block
  if$
}
FUNCTION {new.block.checkb}
{ empty$
  swap$ empty$
  and
    'skip$
    'new.block
  if$
}
FUNCTION {new.sentence.checka}
{ empty$
    'skip$
    'new.sentence
  if$
}
FUNCTION {new.sentence.checkb}
{ empty$
  swap$ empty$
  and
    'skip$
    'new.sentence
  if$
}
FUNCTION {field.or.null}
{ duplicate$ empty$
    { pop$ "" }
    'skip$
  if$
}
FUNCTION {emphasize}
{ duplicate$ empty$
    { pop$ "" }
    { "\emph{" swap$ * "}" * }
  if$
}
FUNCTION {bolden}
{ duplicate$ empty$
    { pop$ "" }
    { "\textbf{" swap$ * "}" * }
  if$
}
FUNCTION {tie.or.space.prefix}
{ duplicate$ text.length$ #3 <
    { "~" }
    { " " }
  if$
  swap$
}

FUNCTION {capitalize}
{ "u" change.case$ "t" change.case$ }

FUNCTION {space.word}
{ " " swap$ * " " * }
 % Here are the language-specific definitions for explicit words.
 % Each function has a name bbl.xxx where xxx is the English word.
 % The language selected here is ENGLISH
FUNCTION {bbl.and}
{ "and"}

FUNCTION {bbl.etal}
{ "et~al." }

FUNCTION {bbl.editors}
{ "eds." }

FUNCTION {bbl.editor}
{ "ed." }

FUNCTION {bbl.edby}
{ "ed. by" }

FUNCTION {bbl.edition}
{ "edn." }

FUNCTION {bbl.volume}
{ "vol." }

FUNCTION {bbl.of}
{ "of" }

FUNCTION {bbl.number}
{ "no." }

FUNCTION {bbl.nr}
{ "no." }

FUNCTION {bbl.in}
{ "in" }

FUNCTION {bbl.pages}
{ "pp." }

FUNCTION {bbl.page}
{ "p." }

FUNCTION {bbl.chapter}
{ "chap." }

FUNCTION {bbl.techrep}
{ "Tech. Rep." }

FUNCTION {bbl.mthesis}
{ "Master's thesis" }

FUNCTION {bbl.phdthesis}
{ "Ph.D. thesis" }

FUNCTION {bbl.first}
{ "1st" }

FUNCTION {bbl.second}
{ "2nd" }

FUNCTION {bbl.third}
{ "3rd" }

FUNCTION {bbl.fourth}
{ "4th" }

FUNCTION {bbl.fifth}
{ "5th" }

FUNCTION {bbl.st}
{ "st" }

FUNCTION {bbl.nd}
{ "nd" }

FUNCTION {bbl.rd}
{ "rd" }

FUNCTION {bbl.th}
{ "th" }

MACRO {jan} {"Jan."}

MACRO {feb} {"Feb."}

MACRO {mar} {"Mar."}

MACRO {apr} {"Apr."}

MACRO {may} {"May"}

MACRO {jun} {"Jun."}

MACRO {jul} {"Jul."}

MACRO {aug} {"Aug."}

MACRO {sep} {"Sep."}

MACRO {oct} {"Oct."}

MACRO {nov} {"Nov."}

MACRO {dec} {"Dec."}

FUNCTION {eng.ord}
{ duplicate$ "1" swap$ *
  #-2 #1 substring$ "1" =
     { bbl.th * }
     { duplicate$ #-1 #1 substring$
       duplicate$ "1" =
         { pop$ bbl.st * }
         { duplicate$ "2" =
             { pop$ bbl.nd * }
             { "3" =
                 { bbl.rd * }
                 { bbl.th * }
               if$
             }
           if$
          }
       if$
     }
   if$
}

MACRO {acmcs} {"ACM Comput. Surv."}

MACRO {acta} {"Acta Inf."}

MACRO {cacm} {"Commun. ACM"}

MACRO {ibmjrd} {"IBM J. Res. Dev."}

MACRO {ibmsj} {"IBM Syst.~J."}

MACRO {ieeese} {"IEEE Trans. Software Eng."}

MACRO {ieeetc} {"IEEE Trans. Comput."}

MACRO {ieeetcad}
 {"IEEE Trans. Comput. Aid. Des."}

MACRO {ipl} {"Inf. Process. Lett."}

MACRO {jacm} {"J.~ACM"}

MACRO {jcss} {"J.~Comput. Syst. Sci."}

MACRO {scp} {"Sci. Comput. Program."}

MACRO {sicomp} {"SIAM J. Comput."}

MACRO {tocs} {"ACM Trans. Comput. Syst."}

MACRO {tods} {"ACM Trans. Database Syst."}

MACRO {tog} {"ACM Trans. Graphic."}

MACRO {toms} {"ACM Trans. Math. Software"}

MACRO {toois} {"ACM Trans. Office Inf. Syst."}

MACRO {toplas} {"ACM Trans. Progr. Lang. Syst."}

MACRO {tcs} {"Theor. Comput. Sci."}

FUNCTION {bibinfo.check}
{ swap$
  duplicate$ missing$
    {
      pop$ pop$
      ""
    }
    { duplicate$ empty$
        {
          swap$ pop$
        }
        { swap$
          pop$
        }
      if$
    }
  if$
}
FUNCTION {bibinfo.warn}
{ swap$
  duplicate$ missing$
    {
      swap$ "missing " swap$ * " in " * cite$ * warning$ pop$
      ""
    }
    { duplicate$ empty$
        {
          swap$ "empty " swap$ * " in " * cite$ * warning$
        }
        { swap$
          pop$
        }
      if$
    }
  if$
}
FUNCTION {format.url}
{ url empty$
    { "" }
    { "\urlprefix\url{" url * "}" * }
  if$
}

STRINGS  { bibinfo}
INTEGERS { nameptr namesleft numnames }

FUNCTION {format.names}
{ 'bibinfo :=
  duplicate$ empty$ 'skip$ {
  's :=
  "" 't :=
  #1 'nameptr :=
  s num.names$ 'numnames :=
  numnames 'namesleft :=
    { namesleft #0 > }
    { s nameptr
      "{f{.}.~}{vv~}{ll}{, jj}"
      format.name$
      bibinfo bibinfo.check
      't :=
      nameptr #1 >
        {
          namesleft #1 >
            { ", " * t * }
            {
              "," *
              s nameptr "{ll}" format.name$ duplicate$ "others" =
                { 't := }
                { pop$ }
              if$
              t "others" =
                {
                  " " * bbl.etal *
                }
                { " " * t * }
              if$
            }
          if$
        }
        't
      if$
      nameptr #1 + 'nameptr :=
      namesleft #1 - 'namesleft :=
    }
  while$
  } if$
}
FUNCTION {format.names.ed}
{
  format.names
}
FUNCTION {format.authors}
{ author "author" format.names
}
FUNCTION {get.bbl.editor}
{ editor num.names$ #1 > 'bbl.editors 'bbl.editor if$ }

FUNCTION {format.editors}
{ editor "editor" format.names duplicate$ empty$ 'skip$
    {
      " " *
      get.bbl.editor
   "(" swap$ * ")" *
      *
    }
  if$
}
FUNCTION {format.doi}
{ doi "doi" bibinfo.check
  duplicate$ empty$ 'skip$
    {
      new.block
      "\doi{" swap$ * "}" *
    }
  if$
}
FUNCTION {format.note}
{
 note empty$
    { "" }
    { note #1 #1 substring$
      duplicate$ "{" =
        'skip$
        { output.state mid.sentence =
          { "l" }
          { "u" }
        if$
        change.case$
        }
      if$
      note #2 global.max$ substring$ * "note" bibinfo.check
    }
  if$
}

FUNCTION {format.title}
{ title
  duplicate$ empty$ 'skip$
    { "t" change.case$ }
  if$
  "title" bibinfo.check
}
FUNCTION {output.bibitem}
{ newline$
  "\bibitem{" write$
  cite$ write$
  "}" write$
  newline$
  ""
  before.all 'output.state :=
}

FUNCTION {if.digit}
{ duplicate$ "0" =
  swap$ duplicate$ "1" =
  swap$ duplicate$ "2" =
  swap$ duplicate$ "3" =
  swap$ duplicate$ "4" =
  swap$ duplicate$ "5" =
  swap$ duplicate$ "6" =
  swap$ duplicate$ "7" =
  swap$ duplicate$ "8" =
  swap$ "9" = or or or or or or or or or
}
FUNCTION {n.separate}
{ 't :=
  ""
  #0 'numnames :=
  { t empty$ not }
  { t #-1 #1 substring$ if.digit
      { numnames #1 + 'numnames := }
      { #0 'numnames := }
    if$
    t #-1 #1 substring$ swap$ *
    t #-2 global.max$ substring$ 't :=
    numnames #5 =
      { duplicate$ #1 #2 substring$ swap$
        #3 global.max$ substring$
        "," swap$ * *
      }
      'skip$
    if$
  }
  while$
}
FUNCTION {n.dashify}
{
%%  n.separate
  't :=
  ""
    { t empty$ not }
    { t #1 #1 substring$ "-" =
        { t #1 #2 substring$ "--" = not
            { "--" *
              t #2 global.max$ substring$ 't :=
            }
            {   { t #1 #1 substring$ "-" = }
                { "-" *
                  t #2 global.max$ substring$ 't :=
                }
              while$
            }
          if$
        }
        { t #1 #1 substring$ *
          t #2 global.max$ substring$ 't :=
        }
      if$
    }
  while$
}

FUNCTION {word.in}
{ bbl.in
  " " * }

FUNCTION {format.date}
{
  ""
  duplicate$ empty$
  year  "year"  bibinfo.check duplicate$ empty$
    { swap$ 'skip$
        { "there's a month but no year in " cite$ * warning$ }
      if$
      *
    }
    { swap$ 'skip$
        {
          swap$
          " " * swap$
        }
      if$
      *
    }
  if$
  duplicate$ empty$
    'skip$
    {
      before.all 'output.state :=
    " (" swap$ * ")" *
    }
  if$
}
FUNCTION {format.btitle}
{ title "title" bibinfo.check
  duplicate$ empty$ 'skip$
    {
      emphasize
    }
  if$
}
FUNCTION {either.or.check}
{ empty$
    'pop$
    { "can't use both " swap$ * " fields in " * cite$ * warning$ }
  if$
}
FUNCTION {format.bvolume}
{ volume empty$
    { "" }
    { bbl.volume volume tie.or.space.prefix
      "volume" bibinfo.check * *
      series "series" bibinfo.check
      duplicate$ empty$ 'pop$
        { emphasize ", " * swap$ * }
      if$
      "volume and number" number either.or.check
    }
  if$
}
FUNCTION {format.number.series}
{ volume empty$
    { number empty$
        { series field.or.null }
        { series empty$
            { number "number" bibinfo.check }
            { output.state mid.sentence =
                { bbl.number }
                { bbl.number capitalize }
              if$
              number tie.or.space.prefix "number" bibinfo.check * *
              bbl.in space.word *
              series "series" bibinfo.check *
            }
          if$
        }
      if$
    }
    { "" }
  if$
}
FUNCTION {is.num}
{ chr.to.int$
  duplicate$ "0" chr.to.int$ < not
  swap$ "9" chr.to.int$ > not and
}

FUNCTION {extract.num}
{ duplicate$ 't :=
  "" 's :=
  { t empty$ not }
  { t #1 #1 substring$
    t #2 global.max$ substring$ 't :=
    duplicate$ is.num
      { s swap$ * 's := }
      { pop$ "" 't := }
    if$
  }
  while$
  s empty$
    'skip$
    { pop$ s }
  if$
}

FUNCTION {convert.edition}
{ extract.num "l" change.case$ 's :=
  s "first" = s "1" = or
    { bbl.first 't := }
    { s "second" = s "2" = or
        { bbl.second 't := }
        { s "third" = s "3" = or
            { bbl.third 't := }
            { s "fourth" = s "4" = or
                { bbl.fourth 't := }
                { s "fifth" = s "5" = or
                    { bbl.fifth 't := }
                    { s #1 #1 substring$ is.num
                        { s eng.ord 't := }
                        { edition 't := }
                      if$
                    }
                  if$
                }
              if$
            }
          if$
        }
      if$
    }
  if$
  t
}

FUNCTION {format.edition}
{ edition duplicate$ empty$ 'skip$
    {
      convert.edition
      output.state mid.sentence =
        { "l" }
        { "t" }
      if$ change.case$
      "edition" bibinfo.check
      " " * bbl.edition *
    }
  if$
}
INTEGERS { multiresult }
FUNCTION {multi.page.check}
{ 't :=
  #0 'multiresult :=
    { multiresult not
      t empty$ not
      and
    }
    { t #1 #1 substring$
      duplicate$ "-" =
      swap$ duplicate$ "," =
      swap$ "+" =
      or or
        { #1 'multiresult := }
        { t #2 global.max$ substring$ 't := }
      if$
    }
  while$
  multiresult
}
FUNCTION {format.pages}
{ pages duplicate$ empty$ 'skip$
    { duplicate$ multi.page.check
        {
          bbl.pages swap$
          n.dashify
        }
        {
          bbl.page swap$
        }
      if$
      tie.or.space.prefix
      "pages" bibinfo.check
      * *
    }
  if$
}
FUNCTION {first.page}
{ 't :=
  ""
    {  t empty$ not t #1 #1 substring$ "-" = not and }
    { t #1 #1 substring$ *
      t #2 global.max$ substring$ 't :=
    }
  while$
}

FUNCTION {format.journal.pages}
{ pages duplicate$ empty$ 'pop$
    { swap$ duplicate$ empty$
        { pop$ pop$ format.pages }
        {
          ", " *
          swap$
          n.dashify
          "pages" bibinfo.check
          *
        }
      if$
    }
  if$
}
FUNCTION {format.journal.eid}
{ eid "eid" bibinfo.check
  duplicate$ empty$ 'pop$
    { swap$ duplicate$ empty$ 'skip$
      {
          ", " *
      }
      if$
      swap$ *
    }
  if$
}
FUNCTION {format.vol.num.pages}
{ volume field.or.null
  duplicate$ empty$ 'skip$
    {
      "volume" bibinfo.check
    }
  if$
  bolden
  number "number" bibinfo.check duplicate$ empty$ 'skip$
    {
      swap$ duplicate$ empty$
        { "there's a number but no volume in " cite$ * warning$ }
        'skip$
      if$
      swap$
      "(" swap$ * ")" *
    }
  if$ *
  eid empty$
    { format.journal.pages }
    { format.journal.eid }
  if$
}

FUNCTION {format.chapter.pages}
{ chapter empty$
    'format.pages
    { type empty$
        { bbl.chapter }
        { type "l" change.case$
          "type" bibinfo.check
        }
      if$
      chapter tie.or.space.prefix
      "chapter" bibinfo.check
      * *
      pages empty$
        'skip$
        { ", " * format.pages * }
      if$
    }
  if$
}

FUNCTION {format.booktitle}
{
  booktitle "booktitle" bibinfo.check
  emphasize
}

FUNCTION {format.in.ed.booktitle}
{format.booktitle duplicate$ empty$ 'skip$
    {
      format.bvolume duplicate$ empty$ 'pop$
        { ", " swap$ * * }
      if$
      editor "editor" format.names.ed duplicate$ empty$ 'pop$
        {
          bbl.edby
          " " * swap$ *
          swap$
          "," *
          " " * swap$
          * }
      if$
      word.in swap$ *
    }
  if$
}
FUNCTION {empty.misc.check}
{ author empty$ title empty$ howpublished empty$
  month empty$ year empty$ note empty$
  and and and and and
    { "all relevant fields are empty in " cite$ * warning$ }
    'skip$
  if$
}
FUNCTION {format.thesis.type}
{ type duplicate$ empty$
    'pop$
    { swap$ pop$
      "t" change.case$ "type" bibinfo.check
    }
  if$
}
FUNCTION {format.tr.number}
{ number "number" bibinfo.check
  type duplicate$ empty$
    { pop$ bbl.techrep }
    'skip$
  if$
  "type" bibinfo.check
  swap$ duplicate$ empty$
    { pop$ "t" change.case$ }
    { tie.or.space.prefix * * }
  if$
}
FUNCTION {format.article.crossref}
{
  key duplicate$ empty$
    { pop$
      journal duplicate$ empty$
        { "need key or journal for " cite$ * " to crossref " * crossref * warning$ }
        { "journal" bibinfo.check emphasize word.in swap$ * }
      if$
    }
    { word.in swap$ * " " *}
  if$
  " \cite{" * crossref * "}" *
}
FUNCTION {format.crossref.editor}
{ editor #1 "{vv~}{ll}" format.name$
  "editor" bibinfo.check
  editor num.names$ duplicate$
  #2 >
    { pop$
      "editor" bibinfo.check
      " " * bbl.etal
      *
    }
    { #2 <
        'skip$
        { editor #2 "{ff }{vv }{ll}{ jj}" format.name$ "others" =
            {
              "editor" bibinfo.check
              " " * bbl.etal
              *
            }
            {
             bbl.and space.word
              * editor #2 "{vv~}{ll}" format.name$
              "editor" bibinfo.check
              *
            }
          if$
        }
      if$
    }
  if$
}
FUNCTION {format.book.crossref}
{ volume duplicate$ empty$
    { "empty volume in " cite$ * "'s crossref of " * crossref * warning$
      pop$ word.in
    }
    { bbl.volume
      capitalize
      swap$ tie.or.space.prefix "volume" bibinfo.check * * bbl.of space.word *
    }
  if$
  editor empty$
  editor field.or.null author field.or.null =
  or
    { key empty$
        { series empty$
            { "need editor, key, or series for " cite$ * " to crossref " *
              crossref * warning$
              "" *
            }
            { series emphasize * }
          if$
        }
        { key * }
      if$
    }
    { format.crossref.editor * }
  if$
  " \cite{" * crossref * "}" *
}
FUNCTION {format.incoll.inproc.crossref}
{
  editor empty$
  editor field.or.null author field.or.null =
  or
    { key empty$
        { format.booktitle duplicate$ empty$
            { "need editor, key, or booktitle for " cite$ * " to crossref " *
              crossref * warning$
            }
            { word.in swap$ * }
          if$
        }
        { word.in key * " " *}
      if$
    }
    { word.in format.crossref.editor * " " *}
  if$
  " \cite{" * crossref * "}" *
}
FUNCTION {format.org.or.pub}
{ 't :=
  ""
  year empty$
    { "empty year in " cite$ * warning$ }
    'skip$
  if$
  address empty$ t empty$ and
  year empty$ and
    'skip$
    {
      add.blank "(" *
      t empty$
        { address "address" bibinfo.check *
        }
        { t *
          address empty$
            'skip$
            { ", " * address "address" bibinfo.check * }
          if$
        }
      if$
      year empty$
        'skip$
        { t empty$ address empty$ and
            'skip$
            { ", " * }
          if$
          year "year" bibinfo.check
          *
        }
      if$
      ")" *
    }
  if$
}
FUNCTION {format.publisher.address}
{ publisher "publisher" bibinfo.warn format.org.or.pub
}

FUNCTION {format.organization.address}
{ organization "organization" bibinfo.check format.org.or.pub
}

FUNCTION {format.softmisc.archive}
{
  archivePrefix empty$
      { "" }
      { "" }
  if$           
}

FUNCTION {format.archive}
{
  archivePrefix empty$
      { "" }
      { archivePrefix ":" *}
  if$           
}

FUNCTION {format.primaryClass}
{
  primaryClass empty$
      { "" }
      { "{[" primaryClass * "]}" *}
  if$           
}

FUNCTION {format.eprint}
{ eprint empty$
     { ""}
     { archive empty$
          {"{\href{https://arxiv.org/abs/" eprint * "}" *
             "{{" * format.archive * eprint * "}}}" *}
          {"{\href{https://arxiv.org/abs/" eprint * "}" *
             "{{" * format.archive * eprint * "}}}" *}
       if$
     }
     if$
}

FUNCTION {format.softmisc.eprint}
{ eprint empty$
     { ""}
     { archive empty$
          {"{\href{https://ascl.net/" format.softmisc.archive * eprint * "}" *
             "{{" * format.archive * eprint * "}}}" *}
          {"{\href{https://ascl.net/" format.softmisc.archive * eprint * "}" *
             "{{" * format.archive * eprint * "}}}" *}
       if$
     }
     if$
}

FUNCTION {article}
{ output.bibitem
  format.authors "author" output.check
  add.comma
  format.title "title" output.check
  new.block
  crossref missing$
    {
      journal
      "journal" bibinfo.check
      "journal" output.check
      add.blank
      format.vol.num.pages output
      format.date "year" output.check
    }
    { format.article.crossref output.nonnull
      format.pages output
    }
  if$
  format.doi output
  new.block
  format.url output
  new.block
  format.note output
  new.block
  format.eprint output
  add.blank
  format.primaryClass output
  fin.entry
}

FUNCTION {book}
{ output.bibitem
  author empty$
    { format.editors "author and editor" output.check
    }
    { format.authors output.nonnull
      crossref missing$
        { "author and editor" editor either.or.check }
        'skip$
      if$
    }
  if$
  add.comma
  format.btitle "title" output.check
  crossref missing$
    { format.bvolume output
      format.edition output
      new.block
      format.number.series output
      new.sentence
      format.publisher.address output
      format.pages output
    }
    {
      new.block
      format.book.crossref output.nonnull
      format.date "year" output.check
    }
  if$
  format.doi output
  new.block
  format.url output
  new.block
  format.note output
  fin.entry
}
FUNCTION {booklet}
{ output.bibitem
  format.authors output
  add.comma
  format.title "title" output.check
  new.block
  howpublished "howpublished" bibinfo.check output
  address "address" bibinfo.check output
  format.date output
  format.doi output
  new.block
  format.url output
  new.block
  format.note output
  fin.entry
}

FUNCTION {inbook}
{ output.bibitem
  author empty$
    { format.editors "author and editor" output.check
    }
    { format.authors output.nonnull
      crossref missing$
        { "author and editor" editor either.or.check }
        'skip$
      if$
    }
  if$
  add.comma
  format.btitle "title" output.check
  crossref missing$
    {
      format.publisher.address output
      format.bvolume output
      format.edition output
      format.chapter.pages "chapter and pages" output.check
      new.block
      format.number.series output
      new.sentence
    }
    {
      format.chapter.pages "chapter and pages" output.check
      new.block
      format.book.crossref output.nonnull
      format.date "year" output.check
    }
  if$
  format.doi output
  new.block
  format.url output
  new.block
  format.note output
  fin.entry
}

FUNCTION {incollection}
{ output.bibitem
  format.authors "author" output.check
  add.comma
  crossref missing$
    { format.in.ed.booktitle "booktitle" output.check
      format.edition output
      format.number.series output
      format.publisher.address output
      format.chapter.pages output
      new.sentence
    }
    { format.incoll.inproc.crossref output.nonnull
      format.chapter.pages output
    }
  if$
  format.doi output
  new.block
  format.url output
  new.block
  format.note output
  fin.entry
}

FUNCTION {inproceedings}
{ output.bibitem
  format.authors "author" output.check
  add.comma
  format.btitle "title" output.check
   crossref missing$
    { format.in.ed.booktitle "booktitle" output.check
      new.sentence
      publisher empty$
        { format.organization.address output }
        { organization "organization" bibinfo.check output
          format.publisher.address output
        }
      if$
      format.number.series output
      format.pages output
    }
    { format.incoll.inproc.crossref output.nonnull
      format.pages output
    }
  if$
  format.doi output
  new.block
  format.url output
  new.block
  format.note output
  fin.entry
}
FUNCTION {conference} { inproceedings }
FUNCTION {manual}
{ output.bibitem
  author empty$
    { organization "organization" bibinfo.check
      duplicate$ empty$ 'pop$
        { output
          address "address" bibinfo.check output
        }
      if$
    }
    { format.authors output.nonnull }
  if$
  add.comma
  format.btitle "title" output.check
  author empty$
    { organization empty$
        {
          address new.block.checka
          address "address" bibinfo.check output
        }
        'skip$
      if$
    }
    {
      organization address new.block.checkb
      organization "organization" bibinfo.check output
      address "address" bibinfo.check output
    }
  if$
  format.edition output
  format.date output
  format.doi output
  new.block
  format.url output
  new.block
  format.note output
  fin.entry
}

FUNCTION {mastersthesis}
{ output.bibitem
  format.authors "author" output.check
  add.comma
  format.title
  "title" output.check
  new.block
  bbl.mthesis format.thesis.type output.nonnull
  school "school" bibinfo.warn output
  address "address" bibinfo.check output
  format.date "year" output.check
  format.doi output
  new.block
  format.url output
  new.block
  format.note output
  fin.entry
}

FUNCTION {misc}
{ output.bibitem
  format.authors output
  title howpublished new.block.checkb
  format.title output
  howpublished new.block.checka
  howpublished "howpublished" bibinfo.check output
  format.date output
  format.doi output
  new.block
  format.url output
  new.block
  format.note output
  fin.entry
  empty.misc.check
}

FUNCTION {softmisc}
{ output.bibitem
  format.authors output
  title howpublished new.block.checkb
  format.title output
  version output
  howpublished new.block.checka
  howpublished "howpublished" bibinfo.check output
  format.date output
  format.doi output
  new.block
  format.url output
  new.block
  format.note output
  new.block
  format.softmisc.eprint output
  fin.entry
  empty.misc.check
}

FUNCTION {phdthesis}
{ output.bibitem
  format.authors "author" output.check
  add.comma
  format.title
  "title" output.check
  new.block
  bbl.phdthesis format.thesis.type output.nonnull
  school "school" bibinfo.warn output
  address "address" bibinfo.check output
  format.date "year" output.check
  format.doi output
  new.block
  format.url output
  new.block
  format.note output
  fin.entry
}

FUNCTION {proceedings}
{ output.bibitem
  editor empty$
    { organization "organization" bibinfo.check output
    }
    { format.editors output.nonnull }
  if$
  new.block
  format.btitle "title" output.check
  format.bvolume output
  format.number.series output
  editor empty$
    { publisher empty$
        'skip$
        {
          new.sentence
          format.publisher.address output
        }
      if$
    }
    { publisher empty$
        {
          new.sentence
          format.organization.address output }
        {
          new.sentence
          organization "organization" bibinfo.check output
          format.publisher.address output
        }
      if$
     }
  if$
  format.doi output
  new.block
  format.url output
  new.block
  format.note output
  fin.entry
}

FUNCTION {techreport}
{ output.bibitem
  format.authors "author" output.check
  add.comma
  format.title
  "title" output.check
  new.block
  format.tr.number output.nonnull
  institution "institution" bibinfo.warn output
  address "address" bibinfo.check output
  format.date "year" output.check
  format.doi output
  new.block
  format.url output
  new.block
  format.note output
  fin.entry
}

FUNCTION {unpublished}
{ output.bibitem
  format.authors "author" output.check
  add.comma
  format.title "title" output.check
  format.date output
  format.doi output
  new.block
  format.url output
  new.block
  format.note "note" output.check
  fin.entry
}

FUNCTION {default.type} { misc }
READ
EXECUTE {identify.aps.version}
STRINGS { longest.label }
INTEGERS { number.label longest.label.width }
FUNCTION {initialize.longest.label}
{ "" 'longest.label :=
  #1 'number.label :=
  #0 'longest.label.width :=
}
FUNCTION {longest.label.pass}
{ number.label int.to.str$ 'label :=
  number.label #1 + 'number.label :=
  label width$ longest.label.width >
    { label 'longest.label :=
      label width$ 'longest.label.width :=
    }
    'skip$
  if$
}
EXECUTE {initialize.longest.label}
ITERATE {longest.label.pass}
FUNCTION {begin.bib}
{ preamble$ empty$
    'skip$
    { preamble$ write$ newline$ }
  if$
  "\begin{thebibliography}{"  longest.label  * "}" *
  write$ newline$
  "\providecommand{\url}[1]{{#1}}"
  write$ newline$
  "\providecommand{\urlprefix}{URL }"
  write$ newline$
  %%"\expandafter\ifx\csname urlstyle\endcsname\relax"
  %% write$ newline$
  %%"  \providecommand{\doi}[1]{\discretionary{}{}{}#1}\else"
  %%write$ newline$
  %%"  \providecommand{\doi}{\discretionary{}{}{}\begingroup \urlstyle{rm}\Url}\fi"
  "\providecommand{\doi}[1]{\url{https://doi.org/#1}}"
  write$ newline$
  "" write$ newline$
}
EXECUTE {begin.bib}
EXECUTE {init.state.consts}
ITERATE {call.type$}
FUNCTION {end.bib}
{ newline$
  "\end{thebibliography}" write$ newline$
}
EXECUTE {end.bib}
%%
%% End of file `sn-aps.bst'.
```
