## Supplementary material for "TBACdb: a comprehensive database of tobacco bioactive compounds": sn-article.tex: sn-mathphys-ay.bst

```
%% This is file `sn-mathphys-ay.bst'
%% Compatible with bibtex version 0.99d.
%%
%% Sorting entries is done by name and year fields!
%%
%% You are free to use this style file as you see fit, provided 
%% that you do not make changes to the file. 
%%
%% It may be distributed under the terms of the LaTeX Project Public
%% License, as described in lppl.txt in the base LaTeX distribution.
%% Either version 1.0 or, at your option, any later version.
%%
%% LIMITATIONS:
%% If you are getting error like
%% "Sorry---you've exceeded BibTeX's number of string global-variables"
%% that means you are using to old bibtex version. You should download latest version 0.99d. 
%% (One of the binaries location is minimals.contextgarden.net/current/bin/common/)

FUNCTION {identify.mathphys.version}
{ % Put identifying string in the .blg file
  "sn-mathphys-ay.bst"
  " [2024/07/19 v1.1 bibliography style]"
  * top$
}

ENTRY
  { address
    author
    booktitle
    bnumber
    chapter
    doi
    edition
    editor
    howpublished
    institution
    isbn
    journal
    key
    keywords
    month
    note
    number
    organization
    pages   
    publisher
    school
    series
    title
    type
    volume
    year
    url
    info
    options
    urldate
    eprint
    archive
    archivePrefix
    primaryClass
    eid
    adsurl
    adsnote
    version
  }
  {}
  { label extra.label sort.label short.list}

INTEGERS { output.state before.all mid.sentence after.sentence
           after.block after.authors between.elements bother
           Nisbn Nmonth slen set.settings tmp month.printed}

FUNCTION {init.state.consts}
{ #0 'before.all :=
  #1 'mid.sentence :=
  #2 'after.sentence :=
  #3 'after.block :=
  #4 'after.authors :=
  #5 'between.elements :=
}

STRINGS { s t  element}
STRINGS { longest.label last.label list.string default.list}
STRINGS { v l f j b temp.str}

FUNCTION {output.nonnull}
{ 's :=
  output.state mid.sentence =
    { " " * write$ newline$}
    { output.state after.block =
        { add.period$ write$
          newline$
        }
        {
          output.state after.authors =
          { ": " * write$
            newline$
          }
          { output.state between.elements =
              { ", " * write$ newline$}
              { output.state before.all =
                  'write$
                  { add.period$ " " * write$ newline$}
                if$
              }
            if$
          }
          if$
        }
      if$
      mid.sentence 'output.state :=
    }
  if$
  s
}

FUNCTION {output}
{ duplicate$ empty$
    'pop$
    'output.nonnull
  if$
}

FUNCTION {output.check}
{ 't :=
  duplicate$ empty$
    { pop$ "empty " t * " in " * cite$ * warning$ }
    'output.nonnull
  if$
}
FUNCTION {fin.entry}
{ write$ newline$ }

FUNCTION {stupid.colon}
{ after.authors 'output.state := }


FUNCTION {insert.comma}
{ output.state before.all =
    'skip$
    { between.elements 'output.state := }
  if$
}

FUNCTION {new.sentence}
{ output.state after.block =
    'skip$
    { output.state before.all =
        'skip$
        { after.sentence 'output.state := }
      if$
    }
  if$
}

FUNCTION {not}
{   { #0 }
    { #1 }
  if$
}

FUNCTION {and}
{   'skip$
    { pop$ #0 }
  if$
}

FUNCTION {or}
{   { pop$ #1 }
    'skip$
  if$
}


FUNCTION {field.or.null}
{ duplicate$ empty$
    { pop$ "" }
    'skip$
  if$
}

FUNCTION {sort.format.month}
{ 't :=
    t #1 #2 substring$ "01" =
    t	#1 #1 substring$ "1" =
    t	#2 #2 substring$ "" =
    and or
    { "January" }
    { t #1 #2 substring$ "02" =
      t	#1 #1 substring$ "2" =
      t	#2 #2 substring$ "" =
      and or
      { "February" }
      { t #1 #2 substring$ "03" =
         t #1 #1 substring$ "3" =
         t	#2 #2 substring$ "" =
         and or
        { "March" }
        { t #1 #2 substring$ "04" =
          t #1 #1 substring$ "4" =
          or
          { "April" }
          { t #1 #2 substring$ "05" =
             t #1 #1 substring$ "5" =
             or
            { "May" }
            { t #1 #2 substring$ "06" =
              t #1 #1 substring$ "6" =
              or
              { "June" }
              { t #1 #2 substring$ "07" =
                t #1 #1 substring$ "7" =
                or
                { "July" }
                { t #1 #2 substring$ "08" =
                   t #1 #1 substring$ "8" =
                   or
                  { "August" }
                  { t #1 #2 substring$ "09" =
                    t #1 #1 substring$ "9" =
                    or
                    { "September" }
                    { t #1 #2 substring$ "10" =
                      { "October" }
                      { t #1 #2 substring$ "11" =
                        { "November" }
                        { t #1 #2 substring$ "12" =
                          { "December" }
                          { t } % No match
                        if$
                        }
                      if$
                      }
                    if$
                    }
                  if$
                  }
                if$
                }
              if$
              }
            if$
            }
          if$
          }
        if$
        }
      if$
      }
    if$
    }
  if$
 
}

INTEGERS {sk}
FUNCTION {is.num}
{	chr.to.int$
   duplicate$ "0" chr.to.int$ < not
  swap$ "9" chr.to.int$ > not and
}

FUNCTION {make.tag}
{ 't :=
  duplicate$ empty$
    { pop$ "" }
    { bother #0 =
      {	
        t "volume" =
          {"\textbf{"  swap$ * "}" * }
          'skip$
        if$
      }
      { "\b" t * "{" * swap$ * "}" * }
    if$
    }
  if$
}


FUNCTION {springer.publisher}
{publisher #1 #8 substring$ "Springer" =
    { "Springer"  }
    { publisher }
 if$
}

FUNCTION {format.adsurl}
{
  adsurl empty$
      { "" }
      {" \href{" adsurl "}" *}
  if$           
}

FUNCTION {format.adsnote}
{
  adsnote empty$
      { "" }
      { ". " * adsnote *}
  if$           
}


FUNCTION {format.soft.title}
{
  title empty$
      { "" }
      { title "," *}
  if$           
}

FUNCTION {format.softmisctitle}
{ title empty$
     { ""}
     { version empty$
          { title ", " *}
          { title ", " * version " " *}
       if$
     }
  if$
}

FUNCTION {format.softmisc.archive}
{
  archivePrefix empty$
      { "" }
      { "" }
  if$           
}

FUNCTION {format.archive}
{
  archivePrefix empty$
      { "" }
      { archivePrefix ":" *}
  if$           
}

FUNCTION {format.primaryClass}
{
  primaryClass empty$
      { "" }
      { "{[" primaryClass * "]}" *}
  if$           
}

FUNCTION {format.eprint}
{ eprint empty$
     { ""}
     { archive empty$
          {"{\href{https://arxiv.org/abs/" eprint * "}" *
             "{{" * format.archive * eprint * "}}}" *}
          {"{\href{https://arxiv.org/abs/" eprint * "}" *
             "{{" * format.archive * eprint * "}}}" *}
       if$
     }
     if$
}

FUNCTION {format.softmisc.eprint}
{ eprint empty$
     { ""}
     { archive empty$
          {"{\href{https://ascl.net/" format.softmisc.archive * eprint * "}" *
             "{{" * format.archive * eprint * "}}}" *}
          {"{\href{https://ascl.net/" format.softmisc.archive * eprint * "}" *
             "{{" * format.archive * eprint * "}}}" *}
       if$
     }
     if$
}

FUNCTION {format.pub.address}
{ publisher empty$
  howpublished empty$
  and
    { 
    address empty$
      'skip$
        {	volume empty$
            'insert.comma
            'new.sentence
          if$
          address
          type$ "inproceedings" =
            {"conflocation"}
            {"location"}
           if$	
          make.tag output
        }
      if$
    }
    { 
      address empty$
        {	publisher empty$
            {howpublished} 
            {springer.publisher} 
          if$ 
           "publisher" make.tag
          #1 bother =
            {", \blocation{???}" *  }
            'skip$
           if$
           output   
        }
        {
          publisher empty$
            {howpublished } 
            {springer.publisher } 
           if$ 
          "publisher" make.tag output
          insert.comma
          address "location" make.tag output
        }
      if$
    }
  if$
}

INTEGERS { nameptr namesleft numnames }

FUNCTION {mk.tag}
{ 'temp.str :=
  duplicate$ empty$
    { pop$ "" }
    { 
      b "nothing" =
        'skip$
        { "\b" temp.str * "{" * swap$ * "}" * }
      if$
    }
  if$
}

FUNCTION {space.after.dot}
{'j :=
  t 'f :=
  j 't := 
  s 'j :=
  "" 'l :=
  "" 's :=
  { t empty$ not }
  {   
    t #1 #3 substring$ "{-}" =
      { l  " {q}. " * 'l :=
        t #4 global.max$ substring$ 't :=
      }
       'skip$ 	
    if$

    t #1 #1 substring$ 's :=
    l  s * 'l := 
    s "." = 
      { 
        t #2 #1 substring$ " " =
          'skip$
           {
            l  " " * 'l := 
             t #2 #4 substring$ "{\,}" =
               { t #5 global.max$ substring$ 't := }
               'skip$
            if$ 
          } 
        if$  
      } 
      'skip$
    if$    
      t #2 global.max$ substring$ 't :=
  }
  while$
  f 't :=
  j 's :=
  l 
}

FUNCTION {fix.inits}{
  't :=
   "" 'element :=
  { t empty$ not }
  {  
    t #1 #3 substring$ ".q." =
      { element  ".-" * 'element :=
        t #3 global.max$ substring$ 't :=
       }
       {element  t #1 #1 substring$ * 'element :=}
    if$
  
    t #2 global.max$ substring$ 't :=
  }
  while$
  element
}

FUNCTION {fix.snm}{
  't :=
   "" 'element :=
  { t empty$ not }
  {  
    t #1 #3 substring$ "{-}" =
      {element  "-" * 'element :=
        t #3 global.max$ substring$ 't :=
       }
       {element  t #1 #1 substring$ * 'element :=}
     if$
  
    t #2 global.max$ substring$ 't :=
  }
  while$
  element
}

FUNCTION {enbrace.dash}{
  't :=
  "" 'element :=
  { t empty$ not }
  {  
    t #1 #1 substring$ "-" =
      {element  "{-}" * 'element :=}
       {element  t #1 #1 substring$ * 'element :=}
    if$
    t #2 global.max$ substring$ 't :=
  }
  while$
  element
}

FUNCTION {fix.name}{	

  enbrace.dash 's :=
  "" 'l :=
  "" 't :=

  #1 'nameptr :=
  s num.names$ 'numnames :=
  numnames 'namesleft :=
  { namesleft #0 > }
  {
     s nameptr "{vv~}{ll}{, jj}" format.name$
     s nameptr "{, ff}" format.name$ space.after.dot * 'l :=
    #1 nameptr = 
      {l 't :=}
      {t " and " * l * 't := }
    if$
    nameptr #1 + 'nameptr := 
    namesleft #1 - 'namesleft :=
  }
  while$
  t 
}

FUNCTION {name.separator}{
  namesleft #1 >
    {", " * }
    'skip$
  if$
}

FUNCTION {format.author.editor}
{ 'b :=

  bother #1 =
  b "nothing" =
  or
    'skip$
    {"b" b * 'b :=}
  if$

   b "editor"  =
   b "beditor" =
   b "nothing" =
   or or
    {editor 's :=}
    {author 's :=}
  if$
  
   %% modifying name
  s fix.name 's :=

  "" 't :=	
 
  #1 'nameptr :=
  s num.names$ 'numnames :=
  numnames 'namesleft :=
    
  s numnames "{ll}" format.name$ 'l :=
  l  "others" =
   l  "{others}" =
   l  "et al." =
   l  "{et al.}" =
   or or or
     {#1 'tmp :=}
     {#0 'tmp :=}
  if$
    
  { namesleft #0 > }
  {	s nameptr "{vv}" 	  format.name$           "particle" mk.tag  'v := 
    s nameptr "{ll}" 	  format.name$ fix.snm   "snm"      mk.tag  'l :=   
    s nameptr "{f{.}.}" format.name$ fix.inits "inits"    mk.tag  'f := 
     s nameptr "{jj}" 	  format.name$           "suffix"   mk.tag  'j := 
  
    
     namesleft #1 =
     tmp #1 = 
     and
       {	b "bauthor" =
         b "beditor" =
        or
          {"et al."}
           {"\betal"}
        if$
        #1 'tmp :=
      }
       {
         b "bauthor" =
         b "beditor" =
         or
          {"\oauthor{"}
          {
             b "nothing" =
               {""}
              {"\b" b * "{" *}
            if$
          }
%%        if$			
%%
%%        v empty$
%%          'skip$
%%          {v * " " *}
        if$
        
           l empty$
            'skip$
          { l *} 		
        if$			
  
           f empty$
          'skip$
          {", " * f *} 		
        if$
  
           j empty$
            'skip$
          {" "  * j *} 		
        if$

         b "nothing" =
           {""}
          {"}"}  
        if$
      
        * "" 't :=
      } 
    if$

    name.separator
    write$ 
        
    namesleft #1 >
    b "nothing" = not
    and
      {	namesleft #2 =
         tmp #1 =
         and
          'skip$
          'newline$
         if$
      }
      'skip$
    if$

    nameptr #1 + 'nameptr := 
    namesleft #1 - 'namesleft :=
  }
  while$
}

FUNCTION {format.editors}
{ editor empty$
    'skip$
    {
      bother #0 =
        {	author empty$
             {"editor"}
             {"nothing"}
            if$
        }
        {"editor"}
      if$  
      format.author.editor
      editor num.names$ #1 >
        { " (eds.)" }
        { " (ed.)" }
      if$
      write$
    }
  if$
}

FUNCTION {format.authors}
{ author empty$
    'skip$
    {"author"  format.author.editor}
  if$
}

FUNCTION {cite.author.editor}
{ 's :=
  s #1 "{vv~}{ll}" format.name$
  s num.names$ duplicate$
  #2 >
    { pop$ " et~al." * }
    { #2 =
        {	s #2 "{vv~}{ll}{ jj}{ f}" format.name$ "others" =
            { " et~al."  * }
            { " and " * s #2 "{vv~}{ll}" format.name$ * }
           if$
         }
         'skip$
        if$
    }
  if$
}

FUNCTION {check.auth.edit.org}
{author empty$
  {
    editor empty$
      {
        organization empty$
          {""}
          {organization}
        if$		
      }
      {editor cite.author.editor}
    if$		
  }
  {author cite.author.editor}
 if$	
}

FUNCTION {check.year}
{	year empty$
    {""}
    {year extra.label *}
  if$	
}

INTEGERS { multiresult char.num k int}
INTEGERS {str.length count return save.num1 save.num2}
FUNCTION {is.in.list}{
  'f :=
  %%%% saveing "s" and "t"
  s 'j :=
  f 's :=
  t 'f :=  
  list.string text.length$ 'str.length :=
  list.string 't :=
%  s text.length$ 'slen :=
  int   'save.num1 :=
  count 'save.num2 :=
  #1 'int :=
  #1 'count :=
  #0 'return :=
    
    { count str.length = not 
      #0 str.length = not
      and
    }
    {
       count #1 + 'count :=
       t int #1 substring$ "," =
        {
          t #1 int substring$ s "," * =
            {
               #1 'return :=
               str.length 'count :=
            }
            'skip$
           if$
          
          int #1 + 'int :=
           t int global.max$ substring$ 't :=
          #0 'int :=
        }
        'skip$
      if$	
      int #1 + 'int :=
    }
  while$

  save.num1 'int   :=
  save.num2 'count :=
  
  #0 return =
    { s t =
        {#1 'return :=}
        'skip$
      if$
    }
    'skip$
  if$
  %%%% returning original "s" and "t"
  j 's :=
  f 't :=  
  
  return		
}

INTEGERS {bibitem.count}

FUNCTION {print.count}
{ bibitem.count #1 + 'bibitem.count :=
  newline$
  "%%% " 
  bibitem.count int.to.str$ * write$
}


FUNCTION {output.bibitem}
{ print.count
  newline$
  "\bibitem[\protect\citeauthoryear{" write$
           check.auth.edit.org write$ 
       "}{" write$ 
           check.year write$ 
       "}]{"  write$  
  cite$ write$
  "}" write$
  newline$
  "" before.all 'output.state :=
}


FUNCTION {string.to.integer}
{ 't :=
  t text.length$ 'k :=
  #1 'char.num :=
  { t char.num #1 substring$ 's :=
     s is.num
     s "." =
     or 
     char.num k = not
     and
   }
   { char.num #1 + 'char.num := }
  while$
  char.num #1 - 'char.num :=
  t #1 char.num substring$   
}

 
FUNCTION {find.integer}
{ 't :=
  #0 'int :=
    { int not
      t empty$ not
      and
    }
    { t #1 #1 substring$ 's :=
      s is.num 
        {#1 'int :=}
        { t #2 global.max$ substring$ 't := }
      if$
    }
  while$
  int 
}

function{title.lowerwords}{
"a,an,and,of,the,for,in,to,over,from,on,or,so,than,that,this,as,but,with,by,at,down,up,upon,al,ale,aus,aux,d'Analyse,d'Analystes,d'Architecture,d'Etudes,d'Histoire,da,dans,de,degli,dei,del,"
"dell',dell'Accademia,dell'Istituto,dell'Universita,della,delle,dem,der,des,detta,di,die,din,dlia,do,du,e,eXpress,ed,ego,el,em,en,et,fur,i,iz,l'Academie,l'Age,l'Antiquite," *
"l'Approximation,l'Ecole,l'Histoire,l'I.S.U.P.,l'INSA,l'IREM,l'Indirizzo,l'Institut,l'Institute,l'UFR,l'Union,l'Universite,la,las,les,na,nella,per,po,si,sue,sur,ta,tes,und,van,voor,zu,zum,zur" *
}

FUNCTION {upercase.first.letters}{
  't :=
  "" 's :=
  #1 'int :=
  #1 'count :=
  list.string  'v :=
  "" 'b :=
  title.lowerwords 'list.string :=	

  t text.length$ 'slen :=
  
    {count slen = not }
    {t int #1 substring$ " " =
        {
          int #1 - 'int :=
          t #1 int substring$ 'b :=
          
          % if word not in title.lowerwords - uppercase first letter
          b is.in.list not
            {	b "l" change.case$ b =
                { b "u" change.case$ "t" change.case$ 'b := }
                'skip$
              if$
            }
            'skip$
          if$
          
          int #1 + 'int :=

          s b " " *  * 's :=
          int #1 + 'int :=
           t int global.max$ substring$ 't :=
          #0 'int :=
        }
        'skip$
      if$	
      int #1 + 'int :=
      count #1 + 'count :=
%			"count=" count int.to.str$ * " slen=" * slen int.to.str$ * top$
    }
  while$
  v 'list.string :=	
  % last word is "t" and need to check it too 
  s t
  t "l" change.case$ t =
    { "u" change.case$ "t" change.case$ }
    'skip$
  if$
  *
}


FUNCTION {format.title}
{ title empty$
    { "" }
    { title  
      "article" type$ =
      type$ "techreport" =
      type$ "inbook" =
      type$ "inproceedings" =
      type$ "incollection" =
      type$ "phdthesis" =
      type$ "mastersthesis" =
      or or or or or or
         {"t" change.case$}
         {	type$ "unpublished" =
           type$ "misc" =
           or
             'skip$
            'upercase.first.letters
          if$
        }
      if$
    }
  if$
}


FUNCTION {note.presented}
{	note #1 #9 substring$ "presented" = 
   note #1 #9 substring$ "Presented" = 
  or
}
 
FUNCTION {n.filter}
{ 't :=
  ""
  { t empty$ not }
  { t #1 #1 substring$ "," =
    t #1 #1 substring$ "\" =
    t #1 #1 substring$ "~" =
    or or
      { "" * 
        t #2 global.max$ substring$ 't := 
      }
      { t #1 #1 substring$ *
        t #2 global.max$ substring$ 't :=
      }
    if$
  }
  while$
}

FUNCTION {byear}
{ duplicate$ empty$
    { pop$ "" }
    {	't :=
       t text.length$ 'sk :=
      #5 sk =
        {	t #1 #4 substring$ 's :=
          t #5 #1 substring$ 'longest.label :=
          longest.label is.num not	
            {s "year" make.tag  
              "nameyear" is.in.list	
                {longest.label * }
                'skip$
              if$
            }
            {t "year" make.tag }
          if$
        }
        {	t "year" make.tag 
          "nameyear" is.in.list						
            {extra.label *}
            'skip$
          if$
        }
      if$
    }
  if$    
}

FUNCTION {format.date}
{ year empty$
    { "" }
    { year byear }
  if$
}

FUNCTION {parens}
{ "(" swap$ * ")" * }

FUNCTION {format.date.parens}
{ year empty$
    { "" }
    { year byear parens }
  if$
}

FUNCTION {noparens}
{ " " swap$ * "" * }

FUNCTION {format.softmiscdate}
{ year empty$
    { "" }
    { year byear parens }
  if$
}

FUNCTION {format.month}{ 
  month empty$
    {""}
    {month sort.format.month "confdate" make.tag}
  if$
}

FUNCTION {formatpatent.date}
{ year empty$
    'skip$
    { month empty$
       { year }
       {format.month " " * year *}
      if$
    }
  if$
}

FUNCTION {month.year.date}
{ year empty$
    {""}
    { month empty$
        {year byear}
        { format.month " " * year byear * }
      if$
      type$ "inproceedings" =
        'skip$
        {"(" swap$ * ")" * }
      if$
    }
  if$
}

FUNCTION {tie.or.space.connect}
{ duplicate$ text.length$ #3 <
    { "~" }
    { " " }
  if$
  swap$ * *
}
FUNCTION {format.volume}
{ volume empty$
    { "book" type$ =
        {number empty$
          {""}
          {"vol. " number "seriesno" make.tag *}
          if$
        }
        {""} 
      if$
    }
    {"vol. " volume "seriesno" make.tag *}
  if$
}
FUNCTION {format.volume2}
{ volume empty$
    {""} 
    {"vol. " volume "seriesno" make.tag *}
  if$
}

FUNCTION {format.art.vol}
{ 
 volume empty$
  {""}
  {volume n.filter "volume" make.tag}
  if$
  number empty$
    'skip$
    { "(" number "issue" make.tag * ")" * * }
  if$
}

FUNCTION {format.series}
{ series empty$
  'skip$ 
    {series "sertitle" make.tag}
  if$
}

FUNCTION {format.edition}
{ edition empty$
    { "" }
    { "" 'v :=
      "" 'l :=    
      "" 'f :=    
      edition "l" change.case$ 's :=
         "1" s =
         "first" s =  			
         or
           {
             "1" 'v :=
            "st" 'l :=  
           }
           {
             "2" s =
             "second" s =  			
             or
               {
                 "2" 'v :=
                "nd" 'l :=  
               }
               {
                 "3" s =
                 "third" s =  			
                 or
                   {
                     "3" 'v :=
                    "rd" 'l :=  
                   }
                   {
                     "4" s =
                     "fourth" s =  			
                     or
                       {
                         "4" 'v :=
                        "th" 'l :=  
                       }
                       {
                         "5" s =
                         "fifth" s =  			
                         or
                           {
                             "5" 'v :=
                            "th" 'l :=  
                           }
                           {
                             "6" s =
                             "sixth" s =  			
                             or
                               {
                                 "6" 'v :=
                                "th" 'l :=  
                               }
                               {
                                 "7" s =
                                 "seventh" s =  			
                                 or
                                   {
                                     "7" 'v :=
                                    "th" 'l :=  
                                   }
                                   {
                                     "8" s =
                                     "eighth" s =  			
                                     or
                                       {
                                         "8" 'v :=
                                        "th" 'l :=  
                                       }
                                       {
                                         "9" s =
                                         "nineth" s =  			
                                         or
                                           {
                                             "9" 'v :=
                                            "th" 'l :=  
                                           }
                                           {
                                               edition "t" change.case$ 'f :=
                                           }
                                         if$	 
                                       }
                                     if$	 
                                   }
                                 if$	 
                               }
                             if$	 
                           }
                         if$	 
                       }
                     if$	 
                   }
                 if$	 
               }
             if$	 
           }
         if$	 
        #0 bother =		
           {	f "" =
               { v l *	'f :=}
               'skip$
             if$
           }
           {	f "" =
               { "\bedition{" v * "}" * l *	'f :=}
               { "\bedition{" f * "}" *	'f :=}
             if$
           }
       if$
       f " edn." *
    }
  if$
}
FUNCTION {format.isbn}
{ isbn empty$
    { "" }
    { isbn "isbn" make.tag}	
  if$
}

INTEGERS {default.info}


FUNCTION {multi.page.check}
{ 't :=
  #0 'multiresult :=
  "" 'l :=

    {t empty$ not}
    { t #1 #1 substring$  's :=
      
      s is.num not
        { "" l = not
            {t find.integer 
                {#1 'multiresult := }
                {#0 'multiresult := }
                if$
                "" 't :=
             }
             {
             t #2 global.max$ substring$ 't :=
             }
           if$	
        }
        { l  s * 'l :=
          t #2 global.max$ substring$ 't := 
        }
      if$
    }
  while$
  multiresult 
}
FUNCTION {clearpage}
{ 't :=
  "" 's :=
  "" 'l :=
  
    { t empty$ not }
    {
      t #1 #1 substring$ 's :=
      s is.num not
        'skip$
        {	l  s * 'l := 	}
      if$
      t #2 global.max$ substring$ 't :=
    }
  while$
  l
       
}
FUNCTION {do.pages}
{'t :=
  "" 'j :=
  "" 'v :=
    {t empty$ not}
    { t #1 #1 substring$  's :=
      s is.num not
      s "," = not
      and
        { "" j = 
             {
               t #2 global.max$ substring$ 't :=
             }
            {t find.integer 
                { t clearpage  'v := }
                'skip$
                if$
                "" 't := 
             }
           if$	
        }
        {	j  s * 'j :=
            t #2 global.max$ substring$ 't := 
        }
      if$
    }
  while$
  j clearpage  'j :=
  j  "fpage" make.tag 
  "cnd" is.in.list
    'skip$
    {"--"  * v "lpage" make.tag *}
  if$
}


FUNCTION {format.pages}
{ pages empty$
    { "" }
    { pages multi.page.check
        {type$ "article" =
          {""}
          {"cnd" is.in.list
             {"p. "}
             {"pp. "}
            if$ 
          } 
         if$	
          pages do.pages *
        }
        {type$ "article" =
          {""}
          {"p. "} 
         if$	
          pages clearpage "fpage" make.tag *
        }

      if$
    }
  if$
}

FUNCTION {replace.tilde}
{ 't :=
  ""
    { t empty$ not }
    { t #1 #1 substring$ "~" =
            {   { t #1 #1 substring$ "~" = }
                { "\texttildelow " *
                  t #2 global.max$ substring$ 't :=
                }
              while$
            }
        { t #1 #1 substring$ *
          t #2 global.max$ substring$ 't :=
        }
      if$
    }
  while$
}


FUNCTION {format.url}
{ url empty$
    'skip$
    { type$ "article" =
        'skip$	
        {	#0 bother =
            { "\url{" }
             { "\burl{" }
          if$
          url replace.tilde * "}" * 
          output	
        }
      if$
       
       urldate empty$
           'skip$
         { "Accessed " urldate * output }
       if$
    }	
  if$
}


FUNCTION {publisher.month.pages}{
  publisher empty$ series empty$ and
     { address empty$
         'skip$
         'new.sentence
       if$
      format.pub.address
       
      pages empty$
        'skip$
         {insert.comma}
      if$  
       format.pages output
     
     }
     {
      pages empty$
          'skip$
          {insert.comma}
      if$  
      format.pages output
      publisher empty$
         'skip$
        {new.sentence}
      if$
      format.pub.address
     }
  if$
}

function{process.doi}{
  doi 't :=
    "" 'b :=
    #1 'int :=
% 	"doi =" t * top$

  t text.length$ 'slen :=
  
    {int slen = not }
    {t int #3 substring$ "10." =
        {
          t int #1 - #1 substring$ 'b :=
          b "" = 
            {"a" 'b :=} % if b is empty need to set a letter
            'skip$
          if$
            
          b is.num not
            {
               t int slen int - #1 + substring$ 't :=
              slen #1 - 'int := 
            }
            'skip$
          if$
          
        }
        'skip$
      if$	
      int #1 + 'int :=
    }
  while$
  t
}

FUNCTION {format.doi}
{ doi empty$
  {""}
  { 
     "nodoi" is.in.list
      {""}
      %%{"doi:\doiurl{" process.doi * "}" * }
      {"\doiurl{" process.doi * "} " * }
     if$
  }
  if$
}

FUNCTION {format.in.ed.booktitle}
{ booktitle empty$
    {#1 bother =
     "cnd" is.in.list not
     and
          { editor empty$
                'skip$
                { "In: " output write$ format.editors }
            if$
          }
          'skip$
      if$
    }
    { editor empty$
        { "In: " booktitle upercase.first.letters "btitle" make.tag * output}
        { "In: " output write$ format.editors  "" %%% pushing empty string to the empty stack
           booktitle upercase.first.letters "btitle" make.tag  output 
        }
      if$
    }
    
  if$
}

FUNCTION {format.in.ed}
{ title empty$
    'skip$
    { editor empty$
         {  title "btitle" make.tag output}
         { author empty$
          {  format.editors
              stupid.colon
              %format.date output
              title "btitle" make.tag output
          }
          { "In: " output write$ format.editors  "" %%% pushing empty string to the empty stack
            title "btitle" make.tag output
          }
        if$
        }
     if$
     }
  if$
}

FUNCTION {format.tr.number}
{ type empty$
    { "Technical Report" }
    'type
  if$
  number empty$
    { "t" change.case$ }
    { number tie.or.space.connect }
  if$
}

FUNCTION {patent.number}
{ number empty$
    'skip$
    { number }
  if$
}
INTEGERS { len }

FUNCTION {chop.word}
{ 's :=
  'len :=
  s #1 len substring$ =
    { s len #1 + global.max$ substring$ }
    's
  if$
}   
 
FUNCTION {format.inpres}
{ "l" change.case$ 't :=
  "in press: " #10
  "in press. " #10
  "in press " #9 t chop.word
  chop.word
  chop.word
  #1 global.max$ substring$
}

FUNCTION {bcomment.note}
{	note empty$
    'skip$
     {note format.inpres "comment" make.tag output}
   if$
}

FUNCTION {empty.misc.check}
{ author empty$ title empty$ howpublished empty$
  month empty$ year empty$ note empty$
  and and and and and
    { "all relevant fields are empty in " cite$ * warning$ }
    'skip$
  if$
}

FUNCTION {format.thesis.type}
{ type empty$
    'skip$
    { pop$
      type "t" change.case$
    }
  if$
}

FUNCTION {format.chapter.and.note}
{	note empty$ chapter empty$ organization empty$ and and
    'skip$
    {	chapter empty$
      "notnumber" last.label =
      or
        {organization empty$
            {	note "comment" make.tag output }
            {	note empty$
                { organization "comment" make.tag output }
                { organization ". " * note * "comment" make.tag output }
             if$
            }
         if$
        }
        {	note empty$
            {	"Chap. "  chapter * "comment" make.tag output}
            {	type empty$
                { "Chap. " }
                { type "t" change.case$ "Section" = 
                     {	"Sect. " }
                    { "Chap. " }
                  if$	
                }
              if$
              chapter * ". " * note * "comment" make.tag  output
            }
          if$
        }
      if$
    }
  if$		
}

FUNCTION {item.end}
{	chapter empty$
  type$ "unpublished" = not 
  type$ "misc" = not 
  and	and
    {	new.sentence
      format.doi  output
    }
    'skip$
  if$
  
  type$ "unpublished" =
  type$ "misc" =
  or
    {	note empty$
        'skip$
        {note.presented
            'skip$
            {new.sentence note output}
         if$		
        }
      if$	
      format.date.parens output
    }
    { new.sentence
      type$ "proceedings" =
        {	author empty$ editor empty$ and
            'bcomment.note
             'format.chapter.and.note 
           if$	
        }
         'format.chapter.and.note 
       if$		
    }
  if$
  list.string  'v :=
  default.list  'list.string :=

  type$ ".isbn" * is.in.list
  "cnd" is.in.list 
    or
    {
     new.sentence 
%       format.isbn output
    }
     'skip$
  if$
  new.sentence
  %% commented by SPi as we are using format.eprint %%
  %% and also to avoide eprint being printed twice - Start %%
  %%eprint empty$
  %%  'skip$
  %%  {"\arxivurl{" eprint * "}" * output}
  %%if$ 
  %% End %%
  chapter empty$
  type$ "unpublished" = not 
  type$ "misc" = not 
  and	and
    'skip$
    {	new.sentence
      format.doi  output
    }
  if$
  new.sentence
  format.url 
  v 'list.string :=
  fin.entry
}

FUNCTION {article.item.end}
{	chapter empty$
  type$ "unpublished" = not 
  type$ "misc" = not 
  and	and
    {	new.sentence
%      format.doi  output
    }
    'skip$
  if$
  
  type$ "unpublished" =
  type$ "misc" =
  or
    {	note empty$
        'skip$
        {note.presented
            'skip$
            {new.sentence note output}
         if$		
        }
      if$	
      format.date.parens output
    }
    { new.sentence
      type$ "proceedings" =
        {	author empty$ editor empty$ and
            'bcomment.note
             'format.chapter.and.note 
           if$	
        }
         'format.chapter.and.note 
       if$		
    }
  if$
  list.string  'v :=
  default.list  'list.string :=

  type$ ".isbn" * is.in.list
  "cnd" is.in.list 
    or
    {
     new.sentence 
%       format.isbn output
    }
     'skip$
  if$
  new.sentence
  %% commented by SPi as we are using format.eprint %%
  %% and also to avoide eprint being printed twice - Start %%
  %%eprint empty$
  %%  'skip$
  %%  {"\arxivurl{" eprint * "}" * output}
  %%if$ 
  %% End %%
  chapter empty$
  type$ "unpublished" = not 
  type$ "misc" = not 
  and	and
    'skip$
    {	new.sentence
%%      format.doi  output
    }
  if$
  new.sentence
  format.url 
  v 'list.string :=
  fin.entry
}


FUNCTION {insert.element}
{	#0 bother =
    {	element "{botherref}" * write$ newline$}
    {
      type$ "article" =
        {element "{barticle}" * write$ newline$}
        'skip$
      if$
      type$ "book" =
      type$ "proceedings" =
      type$ "manual" =
      type$ "booklet" =
      or or or 
        {element "{bbook}" * write$ newline$}
        'skip$
      if$
      
      type$ "inbook" =
        {	"notnumber" last.label =
            {element "{bchapter}" * write$ newline$}
            {element "{bbook}" * write$ newline$}
          if$	
        }
        'skip$
      if$
      
       type$ "incollection" =
       type$ "inproceedings" =
       type$ "conference" =
       or or
        {element "{bchapter}" * write$ newline$}
        'skip$
      if$
     }
  if$
}

FUNCTION {end.element}
{ "\end" 'element :=
  item.end
  insert.element
  "\endbibitem" write$ newline$
}

FUNCTION {article.end.element}
{ "\end" 'element :=
  article.item.end
  insert.element
  "\endbibitem" write$ newline$
}


FUNCTION {begin.element}
{ "\begin" 'element :=
  insert.element
}
function {set.options}{
  options empty$
    'skip$
    {options 'list.string :=}
  if$	
}

FUNCTION {settings}
{}

FUNCTION {article}
{ output.bibitem
  author empty$
  institution empty$ 
  editor empty$
  and and
  journal empty$ 
  or
  year empty$ 
   or 
  %	above tagging rule means:
  % nead: (volume & (pages or number) ) or (doi [without volume, pages and number])
    volume empty$ not  
    pages empty$ not bnumber empty$ not or
    and
    
    volume empty$ pages empty$ bnumber empty$ and and
    doi empty$ not and  
    or
    not
  or
    {#0 'bother :=} 
     {#1 'bother :=}				 		  
  if$	
  begin.element
  author empty$
    { editor empty$
        'skip$
         {format.editors stupid.colon}
      if$
    }
    { format.authors stupid.colon}
  if$
  "cnd" is.in.list
    {
      journal empty$
        {format.title "atitle" make.tag "title" output.check}
         {journal "jtitle" make.tag  output}
      if$
    }
    {
      format.title "atitle" make.tag "title" output.check
      journal empty$
        'skip$
        {new.sentence journal "jtitle" make.tag  output}
      if$
    }
  if$	
   format.art.vol output
  pages empty$
    'skip$
    {insert.comma}
  if$
   format.pages output
   format.date.parens output
   format.doi output
   format.eprint output
   format.primaryClass output
  article.end.element
}


FUNCTION {patent}
{ output.bibitem
  #0 'bother :=
  begin.element
  author empty$
  'skip$
    {format.authors stupid.colon}
  if$
  format.title "title" output.check
  add.period$
  patent.number output
  insert.comma
   formatpatent.date output
  end.element
}

FUNCTION { other } { patent }

FUNCTION {book}
{ output.bibitem
  author empty$
  institution empty$ 
  organization empty$ 
  editor empty$
  and and and
  title empty$ 
   year empty$ 
   or or
    {#0 'bother :=} 
    {
      publisher empty$ address empty$ not and
        {#0 'bother :=} 
        {#1 'bother :=}
      if$
    } 
  if$	
  begin.element
  author empty$
    { editor empty$
      'skip$
       {format.editors stupid.colon}
      if$
    }
    { format.authors stupid.colon}
  if$
  format.title "btitle" make.tag "title" output.check
   series empty$
    {
      format.volume output
      insert.comma 
      format.edition output
    }
    {	edition empty$
        'skip$
        'insert.comma
      if$
      format.edition output
      new.sentence
      format.series output
      insert.comma 
      format.volume output
    }
  if$ 
  publisher.month.pages
  format.date.parens output
  end.element      
}

FUNCTION {booklet}
{output.bibitem
  author empty$
  title empty$ 
   year empty$ 
   howpublished empty$  
   or or or
    {#0 'bother :=} 
    {#1 'bother :=} 
  if$	

  begin.element
  author empty$
    'skip$
    {format.authors stupid.colon}
  if$
  format.title "btitle" make.tag "title" output.check
  address empty$ publisher empty$ howpublished empty$ and and
    'skip$
    'new.sentence
  if$
  format.pub.address
  format.date.parens output
  end.element
}

FUNCTION {misc}
{output.bibitem
   #0 'bother :=
  begin.element
  author empty$
    'skip$
    {format.authors stupid.colon}
  if$
  format.title "btitle" make.tag "title" output.check
  address empty$ publisher empty$ howpublished empty$ and and
    'skip$
    'new.sentence
  if$
  format.pub.address
  end.element
}

FUNCTION {softmisc}
{output.bibitem
   #0 'bother :=
  begin.element
  author empty$
    'skip$
    {format.authors}
  if$
  stupid.colon
  format.title "btitle" make.tag "title" output.check
  insert.comma
  version output
  insert.comma
  %%address empty$ publisher empty$ howpublished empty$ and and
  %%'skip$
  %%  'new.sentence
  %%if$
  format.pub.address 
  format.softmiscdate output
  insert.comma
  format.softmisc.eprint output
  end.element
}

FUNCTION {inbook}
{ output.bibitem
   author empty$
  institution empty$ 
  organization empty$ 
  editor empty$
  and and and
  title empty$ 
   year empty$ 
   or or 
    {#0 'bother :=} 
    {
      publisher empty$ address empty$ not and
        {#0 'bother :=} 
        {#1 'bother :=}
      if$
    } 
  if$	

  chapter empty$
    {	"" 'last.label :=}
      {	chapter string.to.integer empty$ author empty$ not and
          {	"notnumber" 'last.label :=}
          {	"" 'last.label :=}
        if$
      }
    if$
  
  begin.element
   author empty$
    'skip$
    {format.authors stupid.colon}
  if$ 
  "notnumber" last.label =
    {	chapter "ctitle" make.tag output
      add.period$
    }
    'skip$
  if$
  format.in.ed 
  series empty$
    {
      insert.comma 
      format.volume output
      insert.comma 
      format.edition output
      new.sentence
    }
    {
      insert.comma
      format.edition output
      new.sentence
      format.series output
      volume empty$
        'skip$
         'insert.comma
      if$  
      format.volume output
    }
  if$ 
  publisher.month.pages
  publisher empty$ address empty$ edition empty$ series empty$ pages empty$ volume empty$ and and and and and
    'insert.comma
    'skip$
  if$
  format.date.parens output
  end.element
}
FUNCTION {incollection}
{ output.bibitem
  author empty$
  institution empty$ 
  and
  booktitle empty$ 
  title empty$
  year empty$ 
   or or or
    {#0 'bother :=} 
    {
      publisher empty$ address empty$ not and
        {#0 'bother :=} 
        {#1 'bother :=}
      if$
    } 
  if$	
  begin.element
  author empty$
    'skip$	
    {format.authors stupid.colon}
  if$		 

  "cnd" is.in.list
    {
      booktitle empty$ title empty$ not and
         {
          format.title "ctitle" make.tag "title" output.check
          new.sentence
        }
        'skip$
      if$		 
    }
    {
      format.title "ctitle" make.tag "title" output.check  
       title empty$
         'skip$
          {new.sentence}
       if$
    }
  if$
  format.in.ed.booktitle 
  series empty$
     {
        format.volume output
        insert.comma 
        format.edition output
     }
     {
        edition empty$
          'skip$
           {	insert.comma
              format.edition output
          } 
        if$
        new.sentence 
        format.series output
        insert.comma
        format.volume output
     }
  if$ 
   publisher.month.pages
  format.date.parens output
  end.element
}

FUNCTION {inproceedings}
{ output.bibitem
  author empty$
  institution empty$ 
  and
  title empty$ 
  year empty$ 
   or or
    {#0 'bother :=} 
    {#1 'bother :=}
  if$	
  begin.element
  author empty$
  'skip$
    {format.authors stupid.colon}
  if$
  
  "cnd" is.in.list
    {
      booktitle empty$ title empty$ not and
         {
          format.title "ctitle" make.tag "title" output.check
          new.sentence
        }
        'skip$
      if$		 
    }
    {
      format.title "ctitle" make.tag "title" output.check
       title empty$ booktitle empty$ not and
        'skip$
        {new.sentence}
      if$
    }
  if$
 
  format.in.ed.booktitle 
  series empty$
      'skip$
      {new.sentence format.series output}
  if$  
  volume empty$ address empty$ publisher empty$ and and 
    'skip$
    'insert.comma
  if$
  format.volume output
  publisher.month.pages
  format.date.parens output
  end.element
}

FUNCTION {conference} { inproceedings }

FUNCTION {manual}
{	output.bibitem
  author empty$
  organization empty$ 
  title empty$ 
   year empty$ 
   address  empty$ 
   or or or or
    {#0 'bother :=} 
    {#1 'bother :=} 
  if$	
  begin.element

  author empty$
    { organization empty$
        'skip$
        { organization "publisher" make.tag output.nonnull
          stupid.colon% add.period$
        }
      if$
    }
    { format.authors stupid.colon}
  if$
  title empty$
    'skip$
    {format.title "btitle" make.tag output}
   if$
  edition empty$
     {new.sentence}
     {insert.comma}
  if$
  format.edition output
  edition empty$
    'skip$
     {new.sentence}
  if$
   author empty$ organization empty$
   or
    'skip$
    { organization "publisher" make.tag output.nonnull
      insert.comma
    }
  if$
  address empty$
    'skip$
     {address "location" make.tag output}
  if$
  format.date.parens output
  end.element
}


FUNCTION {phdthesis}
{output.bibitem
  #0 'bother :=
  begin.element
  author empty$
  'skip$
    {format.authors stupid.colon}
  if$
  format.title "title" output.check
  new.sentence
  type$ "mastersthesis"  =
    {"Master's thesis" format.thesis.type output.nonnull}
    {"PhD thesis" format.thesis.type output.nonnull}
  if$		
  school empty$
    'skip$
     'insert.comma 
  if$
  school "school" output.check
  address empty$
    'skip$
     'insert.comma 
  if$
  address output
  month.year.date output
  end.element
}
FUNCTION {mastersthesis}{phdthesis}


FUNCTION {proceedings}
{ output.bibitem
  author empty$
  institution empty$ 
  organization empty$ 
  editor empty$
  and and and
  title empty$ 
  year empty$ 
   or or 
    {#0 'bother :=} 
    {
      publisher empty$ address empty$ not and
        {#0 'bother :=} 
        {#1 'bother :=}
      if$
    } 
  if$	

  begin.element
  author empty$
     { editor empty$
       {organization "institutionaled" make.tag "organization" output.check }
    { format.editors }
      if$ 
    }
    { format.authors }
  if$
  stupid.colon
  format.title "btitle" make.tag output
  series empty$
    'skip$
    {new.sentence format.series output}
  if$
  volume empty$
    'skip$
    'insert.comma  
  if$  
  format.volume output
  publisher.month.pages
  format.date.parens output
  end.element
}

FUNCTION {techreport}
{	output.bibitem
  #0 'bother :=
  begin.element
  author empty$
    'skip$
    {format.authors stupid.colon}
  if$
  format.title "title" output.check
  new.sentence
  format.tr.number output.nonnull
  institution empty$
    'skip$
     'insert.comma 
  if$
  institution "institution" output.check
  address empty$
    'skip$
    'insert.comma 
  if$
  address output
  month.year.date  output
  end.element
}

FUNCTION {unpublished}
{ output.bibitem
  #0 'bother :=

  begin.element
  author empty$
  'skip$
    {format.authors stupid.colon}
  if$
  format.title "title" output.check
  note empty$
    'skip$
    {	note.presented 
        {note output}
        'skip$
      if$
    }
  if$
  end.element
}

FUNCTION {default.type} { unpublished }

MACRO {jan} {"January"}
MACRO {feb} {"February"}
MACRO {mar} {"March"}
MACRO {apr} {"April"}
MACRO {may} {"May"}
MACRO {jun} {"June"}
MACRO {jul} {"July"}
MACRO {aug} {"August"}
MACRO {sep} {"September"}
MACRO {oct} {"October"}
MACRO {nov} {"November"}
MACRO {dec} {"December"}

READ

EXECUTE {identify.mathphys.version}

FUNCTION {sortify}
{ purify$
  "l" change.case$
}

INTEGERS { et.al.char.used }

FUNCTION {initialize.et.al.char.used}
{ #0 'et.al.char.used :=
}

%%%%% setting default options
FUNCTION {set.default.opt}
{"alpha" 'list.string :=}

EXECUTE {set.default.opt}

FUNCTION {assign.opt}{
  % First need to set options
  "settings" type$ =
    {	options empty$
        'skip$
        {options 'list.string :=}
       if$
    }
    'skip$
  if$
}

ITERATE {assign.opt}
EXECUTE {initialize.et.al.char.used}

FUNCTION {alpha.format.lab.names}
{ 's :=
  s num.names$ 'numnames :=
  numnames #1 >
    { numnames #4 >
        { #3 'namesleft := }
        { numnames 'namesleft := }
      if$
      #1 'nameptr :=
      ""
      { namesleft #0 > }
      { nameptr numnames =
          { s nameptr "{ff }{vv }{ll}{ jj}" format.name$ "others" =
        { "+" *
          #1 'et.al.char.used :=
        }
        { s nameptr "{v{}}{l{}}" format.name$ * }
            if$
          }
          { s nameptr "{v{}}{l{}}" format.name$ * }
        if$
        nameptr #1 + 'nameptr :=
        namesleft #1 - 'namesleft :=
      }
      while$
      numnames #4 >
         { "+" *
          #1 'et.al.char.used :=
        }
        'skip$
      if$
    }
    { s #1 "{v{}}{l{}}" format.name$
      duplicate$ text.length$ #2 <
        { pop$ s #1 "{ll}" format.name$ #3 text.prefix$ }
        'skip$
      if$
    }
  if$
}

FUNCTION {standard.format.lab.names}
{ 's :=
  s #1 "{vv~}{ll}" format.name$
  s num.names$ duplicate$
  #2 >
    { pop$ " et~al." * }
    { #2 <
        'skip$
        { s #2 "{ff }{vv }{ll}{ jj}" format.name$ "others" =
            { " et~al." * }
            { " and " * s #2 "{vv~}{ll}" format.name$ * }
          if$
        }
      if$
    }
  if$
}
FUNCTION {format.lab.names}{
  "alpha" is.in.list
    'alpha.format.lab.names
    'standard.format.lab.names
  if$
}

FUNCTION {author.key.label}
{ author empty$
    { key empty$
        { cite$ #1 #3 substring$ }
        { key #3 text.prefix$ }
      if$
    }
    { author format.lab.names }
  if$
}

FUNCTION {author.editor.key.label}
{ author empty$
    { editor empty$
        { key empty$
            { "zzz" }
            { key #3 text.prefix$ }
          if$
        }
        { editor format.lab.names }
      if$
    }
    { author format.lab.names }
  if$
}

FUNCTION {author.key.organization.label}
{ author empty$
    { key empty$
        { organization empty$
            { "zzz" }
            { "The " #4 organization chop.word #3 text.prefix$ }
          if$
        }
        { key #3 text.prefix$ }
      if$
    }
    { author format.lab.names }
  if$
}

FUNCTION {editor.key.organization.label}
{ editor empty$
    { key empty$
        { organization empty$
            { "zzz" }
            { "The " #4 organization chop.word #3 text.prefix$ }
          if$
        }
        { key #3 text.prefix$ }
      if$
    }
    { editor format.lab.names }
  if$
}

FUNCTION {calc.short.authors}
{ type$ "book" =
  type$ "inbook" =
  or
    'author.editor.key.label
    { type$ "proceedings" =
        'editor.key.organization.label
        { type$ "manual" =
            'author.key.organization.label
            'author.key.label
          if$
        }
      if$
    }
  if$
  'short.list :=
}

FUNCTION {calc.label}
{ calc.short.authors
  short.list

  "alpha" is.in.list
  {
    duplicate$
    year field.or.null purify$ #-1 #2 substring$
    *
    'label :=
    year field.or.null purify$ #-1 #4 substring$
    *
    sortify 'sort.label :=
  }
  {
    "("
    *
    year duplicate$ empty$
    short.list key field.or.null = or
      { pop$ "" }
      'skip$
    if$
    *
    'label :=
    label 'sort.label :=
  } 
  if$
}

FUNCTION {sort.format.names}
{ 's :=
  #1 'nameptr :=
  ""
  s num.names$ 'numnames :=
  numnames 'namesleft :=
    { namesleft #0 > }
    { nameptr #1 >
        { "   " * 
          "alpha" is.in.list
            'skip$
            {numnames int.to.str$ * "   " *}
          if$
        }
        'skip$
      if$
      s nameptr "{vv{ } }{ll{ }}{  ff{ }}{  jj{ }}" format.name$ 't :=
      nameptr numnames = 
      t "others" = 
      and
        { "et al" * }
        { t sortify * }
      if$
      #3 numnames  <
      "alpha" is.in.list not
      and
        {#0 'namesleft :=
             " zzz   " *
        }    
        {
           nameptr #1 + 'nameptr :=
          namesleft #1 - 'namesleft :=
        }
      if$  	
    }
  while$
}

FUNCTION {sort.format.title}
{ 't :=
  "A " #2
  "An " #3
  "The " #4 t chop.word
  chop.word
  chop.word
  sortify
  #1 global.max$ substring$
}

FUNCTION {author.sort}
{ author empty$
    { key empty$
        { "to sort, need author or key in " cite$ * warning$
          "zzz"
        }
        { key sortify }
      if$
    }
    { author sort.format.names }
  if$
}

FUNCTION {author.editor.sort}
{ author empty$
    { editor empty$
        { key empty$
            { "to sort, need author, editor, or key in " cite$ * warning$
              "z"
            }
            { key sortify }
          if$
        }
        { editor sort.format.names }
      if$
    }
    { author sort.format.names }
  if$
}

FUNCTION {author.organization.sort}
{ author empty$
    { organization empty$
        { key empty$
            { "to sort, need author, organization, or key in " cite$ * warning$
              "z"
            }
            { key sortify }
          if$
        }
        { "The " #4 organization chop.word sortify }
      if$
    }
    { author sort.format.names }
  if$
}

FUNCTION {editor.organization.sort}
{ editor empty$
    { organization empty$
        { key empty$
            { "to sort, need editor, organization, or key in " cite$ * warning$
              "z"
            }
            { key sortify }
          if$
        }
        { "The " #4 organization chop.word sortify }
      if$
    }
    { editor sort.format.names }
  if$
}

FUNCTION {presort}
{ calc.label
  sort.label sortify
  "    "
  *
  type$ "book" =
  type$ "inbook" =
  or
     {author empty$
       'editor.organization.sort
      'author.organization.sort
     if$
    }
    { type$ "proceedings" =
      type$ "incollection" =
       or
        {author empty$
            'editor.organization.sort
            'author.organization.sort
        if$
        }
        { type$ "manual" =
            'author.organization.sort
            'author.sort
          if$
        }
      if$
    }
  if$
  "    "
  *
  year field.or.null sortify
  *
  "    "
  *
  title field.or.null
  sort.format.title
  *
  #1 entry.max$ substring$ 'sort.label :=
  sort.label *
  #1 entry.max$ substring$ 'sort.key$ :=
  
  "settings" type$ =
    {"aaa"}
    {"unsort" is.in.list
      {"bb"}
      {"alpha" is.in.list
        {sort.key$}
        {sort.label}
        if$  
       }
     if$
    }
    if$
  'sort.key$ :=
}


ITERATE {presort}

SORT

INTEGERS { longest.label.width last.extra.num number.label }

FUNCTION {initialize.longest.label}
{ "" 'longest.label :=
  #0 int.to.chr$ 'last.label :=
  "" 'j :=
  #0 'longest.label.width :=
  #0 'last.extra.num :=
  #0 'number.label :=
}

FUNCTION {forward.pass}
{ last.label label =
    { last.extra.num #1 + 'last.extra.num :=
      last.extra.num int.to.chr$ 'extra.label :=
    }
    { "a" chr.to.int$ 'last.extra.num :=
      "" 'extra.label :=
      label 'last.label :=
    }
  if$
  number.label #1 + 'number.label :=
}

FUNCTION {reverse.pass}
{ j "b" =
    { "a" 'extra.label := }
    'skip$
  if$
  extra.label 'j :=
  label extra.label * 'label :=
}

EXECUTE {initialize.longest.label}

ITERATE {forward.pass}

REVERSE {reverse.pass}

FUNCTION {write.preambule}
{ "%% BioMed_Central_Bib_Style_v1.01" write$ newline$ newline$  
  "\begin{thebibliography}{" number.label int.to.str$ * "}" * write$ newline$
  "% BibTex style file: bmc-mathphys.bst (version 2.1), 2014-07-24" write$ newline$
  "\ifx \bisbn   \undefined \def \bisbn  #1{ISBN #1}\fi" write$ newline$
  "\ifx \binits  \undefined \def \binits#1{#1}\fi" write$ newline$
  "\ifx \bauthor  \undefined \def \bauthor#1{#1}\fi" write$ newline$
  "\ifx \batitle  \undefined \def \batitle#1{#1}\fi" write$ newline$
  "\ifx \bjtitle  \undefined \def \bjtitle#1{#1}\fi" write$ newline$ 
  "\ifx \bvolume  \undefined \def \bvolume#1{\textbf{#1}}\fi" write$ newline$
  "\ifx \byear  \undefined \def \byear#1{#1}\fi" write$ newline$
  "\ifx \bissue  \undefined \def \bissue#1{#1}\fi" write$ newline$
  "\ifx \bfpage  \undefined \def \bfpage#1{#1}\fi" write$ newline$
  "\ifx \blpage  \undefined \def \blpage #1{#1}\fi" write$ newline$
  "\ifx \burl  \undefined \def \burl#1{\textsf{#1}}\fi" write$ newline$
  %%"\ifx \doiurl  \undefined \def \doiurl#1{\textsf{#1}}\fi" write$ newline$
  "\ifx \doiurl  \undefined \def \doiurl#1{\url{https://doi.org/#1}}\fi" write$ newline$
  "\ifx \betal  \undefined \def \betal{\textit{et al.}}\fi" write$ newline$
  "\ifx \binstitute  \undefined \def \binstitute#1{#1}\fi" write$ newline$
  "\ifx \binstitutionaled  \undefined \def \binstitutionaled#1{#1}\fi" write$ newline$
  "\ifx \bctitle  \undefined \def \bctitle#1{#1}\fi" write$ newline$
  "\ifx \beditor  \undefined \def \beditor#1{#1}\fi" write$ newline$
  "\ifx \bpublisher  \undefined \def \bpublisher#1{#1}\fi" write$ newline$
  "\ifx \bbtitle  \undefined \def \bbtitle#1{#1}\fi" write$ newline$
  "\ifx \bedition  \undefined \def \bedition#1{#1}\fi" write$ newline$
  "\ifx \bseriesno  \undefined \def \bseriesno#1{#1}\fi" write$ newline$
  "\ifx \blocation  \undefined \def \blocation#1{#1}\fi" write$ newline$
  "\ifx \bsertitle  \undefined \def \bsertitle#1{#1}\fi" write$ newline$
  "\ifx \bsnm \undefined \def \bsnm#1{#1}\fi" write$ newline$
  "\ifx \bsuffix \undefined \def \bsuffix#1{#1}\fi" write$ newline$
  "\ifx \bparticle \undefined \def \bparticle#1{#1}\fi" write$ newline$
  "\ifx \barticle \undefined \def \barticle#1{#1}\fi" write$ newline$	
  "\bibcommenthead" write$ newline$
}


FUNCTION {begin.bib}
{ preamble$ empty$
    'skip$
    { preamble$ write$ newline$ }
  if$
  write.preambule
  "\ifx \bconfdate \undefined \def \bconfdate #1{#1}\fi" write$ newline$
  "\ifx \botherref \undefined \def \botherref #1{#1}\fi" write$ newline$
  "\ifx \url \undefined \def \url#1{\textsf{#1}}\fi" write$ newline$
  "\ifx \bchapter \undefined \def \bchapter#1{#1}\fi" write$ newline$
  "\ifx \bbook \undefined \def \bbook#1{#1}\fi" write$ newline$
  "\ifx \bcomment \undefined \def \bcomment#1{#1}\fi" write$ newline$
  "\ifx \oauthor \undefined \def \oauthor#1{#1}\fi" write$ newline$
  "\ifx \citeauthoryear \undefined \def \citeauthoryear#1{#1}\fi" write$ newline$
  "\ifx \endbibitem  \undefined \def \endbibitem {}\fi" write$ newline$
  "\ifx \bconflocation  \undefined \def \bconflocation#1{#1}\fi" write$ newline$
  "\ifx \arxivurl  \undefined \def \arxivurl#1{\textsf{#1}}\fi" write$ newline$
  "\csname PreBibitemsHook\endcsname" write$ newline$
}

EXECUTE {begin.bib}

EXECUTE {init.state.consts}

ITERATE {call.type$}

FUNCTION {end.bib}
{ newline$
  "\end{thebibliography}" write$ newline$
}

EXECUTE {end.bib}


%% XML output -  done for each entry referenced in the BibTeX database 
INTEGERS {i ll li j.int global.counter}
STRINGS {lr lp lt ls }

FUNCTION {replace}
{ 
  'lr :=     % replace string
  'lp :=     % pattern 
  'lt :=     % text to search
  "" 'ls :=  % result string 
  lp text.length$ 'll := % length of the search pattern
  { lt empty$ not }
  {  lt #1 ll substring$ lp = 
      { ls lr * 'ls :=  
        lt ll #1 + global.max$ substring$ 'lt := } 
      { ls lt #1 #1 substring$ * 'ls :=  
        lt #2 global.max$ substring$ 'lt := } 
    if$
  }
  while$ 
  ls
}

FUNCTION {strip.letters}
{ 
  "" 's :=
  duplicate$ missing$
    'pop$
    { 
      't := 
       { t "" = not }
       { % ascii '0' = 48,  '9' = 57  
         t #1 #1 substring$ chr.to.int$ 'i :=  
         i #47 > i #58 < and 
           { s t #1 #1 substring$ * 's := } 
           'skip$ 
         if$
         t #2 global.max$ substring$ 't :=
       }
       while$
    }
  if$
  s
}
FUNCTION {output.xml}
{ duplicate$ "" = 
   'pop$
   { "  " swap$ * write$ newline$ }
 if$
}

%%
 % markup.xml
 %
 % Takes 2 args text & tag {"the text " "tag"}
 % Returns 1 string        {"<tag>the text <\tag>"} 
%%
FUNCTION {markup.xml}
{ 
  "" 'v :=  % result
  't :=  % tag
  duplicate$ missing$
    'pop$
    { 'v := }
  if$
  v "" = 
    'skip$
    { "<" t * ">" * v * "</" * t * ">" * 'v := }
 if$
 v
}

%% Takes 2 args - tag, string
FUNCTION{markup.xml.title}
{   pop$ % tag
    duplicate$ missing$
      'pop$
      {
       's := % string
        s "\&" "&amp" replace 's := 
        s "p" markup.xml 's :=
        s "title" markup.xml output.xml
      } 
    if$
}


%%
 % markup.xml.pages
 %
 % Takes 1 arg (pages string)
 % seperates into <fpage> and <lpage> if 
 %    there is a - seperator. else no lpage.
 %
 % need to remove others
%%
FUNCTION{markup.xml.pages}
{
  "" 'v := % fpage
  "" 's := % lpage
  duplicate$ missing$
    'pop$
    {   
        't :=
        t " " "" replace 't :=  % remove all spaces. pgs must be - seperated
        { t empty$ not }
        {  
              t #1 #1 substring$ "-" = 
              { 
                t #2 global.max$ substring$ 's := 
                "" 't :=  % break while loop
              }{ 
                v t #1 #1 substring$ * 'v := 
                t #2 global.max$ substring$ 't := 
              }
              if$
        }
        while$
    }
    if$
  v "fpage" markup.xml output.xml
  s "lpage" markup.xml output.xml
}


%%
 % markup.xml.names
 %
 % Takes 2 args
 % tag, namefield (eg. author "au")
 % splits fields into <fnm> and <snm>
 % writes info 
 % returns nothing
%% 
FUNCTION {markup.xml.names}
{
  't :=  % tag
  "" 'v :=
  "" 's :=
  duplicate$ empty$
    { pop$
      organization missing$  
        { institution "cnm" markup.xml 
          "au" markup.xml "aug" markup.xml output.xml  }
        { organization "cnm" markup.xml 
          "au" markup.xml "aug" markup.xml output.xml  }
      if$ }
    {
      "  <aug>" write$ newline$
      'temp.str :=               % names string
      temp.str num.names$ 'j.int :=  % num of names
      #1 'i :=            % init counter
      { i #1 j.int + < }     % while (i <= j.int)
      {
        "    <au>" write$

        % Initial first names
        % if first name all in capitals 
        %  - assume is initial list of first names.
        temp.str i "{ff{ }}" format.name$
          duplicate$ "u" change.case$ = 
          { temp.str i "{ff{ }}" format.name$ }
          { temp.str i "{f{}}" format.name$ }
          if$
        
        % if last name but no first name use cnm; else snm
        duplicate$ "" = 
          { temp.str i "{ll{ }}" format.name$ % last names space seperated. 
            "cnm" markup.xml write$ }
          { temp.str i "{ll{ }}" format.name$ % last names space seperated. 
            "snm" markup.xml write$ }
        if$

        "fnm" markup.xml write$ 
      
        "</au>" write$ newline$
        i #1 + 'i :=
      }
      while$      
      "  </aug>" write$ newline$
    }
  if$
}


%%
 % markup.xml.pub
 %
 % Takes 4 args (school address publisher tag)
 % prints concatenation 
 % returns nothing
%% 
FUNCTION {markup.xml.pub}
{
  't :=    % Tag
  "" 'v := % Publisher 
  "" 'l := % Address
  "" 'f := % School
  "" 's := % Answer
  duplicate$ missing$ 'pop$ { 'v := } if$
  duplicate$ missing$ 'pop$ { 'l := } if$
  duplicate$ missing$ 'pop$ { 'f := } if$
  "" f = not     % school not empty
    { f 's := }   % return school as publisher 
    {             % else 
      "" v = "" l = and % address and pub empty 
        'skip$
        {
          "" l = 
            { v 's := }         % return pub
            { "" v =
                { l 's := }         % return add
                { l ": " * v * 's := }  % return add : pub
              if$
            }
          if$
        }
      if$
    }
  if$
  s t markup.xml output.xml
}

%%
 % xml.phd
 %
 % Takes nothing
 % Returns type (phd/msc) of empty string
%%
FUNCTION {xml.phd}
{   
    "phdthesis" type$ =
    "mastersthesis" type$ = or
    { "phdthesis" type$ =
        { "PhD thesis" }
        { "Master's thesis" }
      if$
    }
    { type } % usually empty
  if$ 
}

% markup.xml.edition
%
% edition is a numeric value. ie "2"
% if format 2nd 1st etc.. strip letters.
%
FUNCTION {markup.xml.edition}
{ pop$ pop$  %clear stack
  edition strip.letters duplicate$ "" = 
      { pop$ edition } 
      'skip$ 
  if$
  "edition"   markup.xml  output.xml
}


FUNCTION{begin.bmcxmlcomment}{
    newline$ 
    "\newcommand{\BMCxmlcomment}[1]{}" write$ newline$
    newline$ 
    "\BMCxmlcomment{" write$ newline$ 
    newline$ "<refgrp>" write$ newline$
}

FUNCTION{end.bmcxmlcomment}{ 
    newline$ 
    "</refgrp>" write$ newline$
    "} % end of \BMCxmlcomment" write$ newline$
}

FUNCTION {export.xml}{ 
  newline$
  global.counter #1 + 'global.counter :=
  "<bibl id=" quote$ * "B" * global.counter int.to.str$ * quote$ * ">" * 
  write$ newline$
%  title "\&" "&amp" replace "title" markup.xml.title     
  title         "title"     markup.xml.title     
  author        "aug"       markup.xml.names % org. and inst. here
  howpublished missing$ 
    { booktitle missing$ 
      { journal missing$
          { xml.phd } % <type> Phd/Msc 
          {journal}
        if$
      } {booktitle}
    if$
    } { howpublished }
  if$           "source"    markup.xml output.xml
  school 
  address  
  publisher     "publisher" markup.xml.pub
  editor        "editor"    markup.xml output.xml
  edition       "edition"   markup.xml.edition     
  series        "p"         markup.xml 
                "title"     markup.xml 
                "series"    markup.xml output.xml    
  chapter       "p"         markup.xml 
                "title"     markup.xml 
                "section"   markup.xml output.xml    
  % month       % ignore
  year          "pubdate"   markup.xml output.xml    
  
  note missing$ 
      { volume  "volume"    markup.xml output.xml    
        number  "issue"     markup.xml output.xml    
        pages               markup.xml.pages    
        url     "url"       markup.xml output.xml }
      { note "l" change.case$ "in press" = 
          { "  <inpress />" write$ newline$ }
          { volume  "volume"    markup.xml output.xml    
            number  "issue"     markup.xml output.xml    
            pages               markup.xml.pages    
            url     "url"       markup.xml output.xml 
            note    "note"      markup.xml output.xml 
          }   
        if$ 
      }
  if$
  "</bibl>" write$ newline$
} 

%%EXECUTE {begin.bmcxmlcomment}
%%ITERATE {export.xml}
%%EXECUTE {end.bmcxmlcomment}

%% End of file `sn-mathphys-ay.bst'.
```
