## Supplementary material for "TBACdb: a comprehensive database of tobacco bioactive compounds": sn-article.tex: sn-nature.bst

```
%%
%% This is file `sn-nature.bst',
%% generated with the docstrip utility.
%%
%% The original source files were: merlin.mbs
%% ------------------------------------------
 % This bibliographic style (bst) file has been generated from one or
 % more master bibliographic style (mbs) files, listed above.
 %
 % This file can be redistributed and/or modified under the terms
 % of the LaTeX Project Public License Distributed from CTAN
 % archives in directory macros/latex/base/lppl.txt; either
 % version 1 of the License, or any later version.
 % This bibliography style file is intended for texts in ENGLISH
 % This is a numerical citation style, and as such is standard LaTeX.
 % It requires no extra package to interface to the main text.
 % The form of the \bibitem entries is
 %   \bibitem{key}...
 % Usage of \cite is as follows:
 %   \cite{key} ==>>          [#]
 %   \cite[chap. 2]{key} ==>> [#, chap. 2]
 % where # is a number determined by the ordering in the reference list.
 % The order in the reference list is that by which the works were originally
 %   cited in the text, or that in the database.
 %---------------------------------------------------------------------

FUNCTION {identify.nature.version}
{ % Put identifying string in the .blg file
  "sn-nature.bst"
  " [2024/07/19 v1.1 bibliography style]"
  * top$
}

ENTRY
  { address
    archive
    author
    booktitle
    chapter
    edition
    editor
    eprint
    howpublished
    institution
    journal
    key
    keywords
    month
    note
    number
    organization
    pages
    publisher
    school
    series
    title
    type
    url
    doi
    volume
    year
    archivePrefix
    primaryClass
    eid
    adsurl
    adsnote
    version
  }
  {}
  { label }
INTEGERS { output.state before.all mid.sentence after.sentence after.block }
FUNCTION {init.state.consts}
{ #0 'before.all :=
  #1 'mid.sentence :=
  #2 'after.sentence :=
  #3 'after.block :=
}
STRINGS { s t}
FUNCTION {output.nonnull}
{ 's :=
  output.state mid.sentence =
    { ", " * write$ }
    { output.state after.block =
        { add.period$ write$
          newline$
          "\newblock " write$
        }
        { output.state before.all =
            'write$
            { add.period$ " " * write$ }
          if$
        }
      if$
      mid.sentence 'output.state :=
    }
  if$
  s
}

FUNCTION {output.in.nonnull}
{ 's :=
  output.state mid.sentence =
    { ", " * write$ }
    { output.state after.block =
        { add.period$ write$
          newline$
          "\newblock " write$
        }
        { output.state before.all =
            'write$
            { add.period$ " " * write$ }
          if$
        }
      if$
      mid.sentence 'output.state :=
    }
  if$
  s
}
FUNCTION {output}
{ duplicate$ empty$
    'pop$
    'output.nonnull
  if$
}
FUNCTION {output.check}
{ 't :=
  duplicate$ empty$
    { pop$ "empty " t * " in " * cite$ * warning$ }
    'output.nonnull
  if$
}

FUNCTION {in.output.check}
{ 't :=
  duplicate$ empty$
    { pop$ "empty " t * " in " * cite$ * warning$ }
    'output.in.nonnull
  if$
}
FUNCTION {fin.entry}
{ add.period$
  write$
  newline$
}

FUNCTION {new.block}
{ output.state before.all =
    'skip$
    { after.block 'output.state := }
  if$
}
FUNCTION {new.sentence}
{ output.state after.block =
    'skip$
    { output.state before.all =
        'skip$
        { after.sentence 'output.state := }
      if$
    }
  if$
}
FUNCTION {add.blank}
{  " " * before.all 'output.state :=
}

FUNCTION {date.block}
{
  new.block
}

FUNCTION {not}
{   { #0 }
    { #1 }
  if$
}
FUNCTION {and}
{   'skip$
    { pop$ #0 }
  if$
}
FUNCTION {or}
{   { pop$ #1 }
    'skip$
  if$
}
FUNCTION {new.block.checka}
{ empty$
    'skip$
    'new.block
  if$
}
FUNCTION {new.block.checkb}
{ empty$
  swap$ empty$
  and
    'skip$
    'new.block
  if$
}
FUNCTION {new.sentence.checka}
{ empty$
    'skip$
    'new.sentence
  if$
}
FUNCTION {new.sentence.checkb}
{ empty$
  swap$ empty$
  and
    'skip$
    'new.sentence
  if$
}
FUNCTION {field.or.null}
{ duplicate$ empty$
    { pop$ "" }
    'skip$
  if$
}
FUNCTION {emphasize}
{ duplicate$ empty$
    { pop$ "" }
    { "\emph{" swap$ * "}" * }
  if$
}
FUNCTION {bolden}
{ duplicate$ empty$
    { pop$ "" }
    { "\textbf{" swap$ * "}" * }
  if$
}
FUNCTION {tie.or.space.prefix}
{ duplicate$ text.length$ #3 <
    { "~" }
    { " " }
  if$
  swap$
}

FUNCTION {capitalize}
{ "u" change.case$ "t" change.case$ }

FUNCTION {space.word}
{ " " swap$ * " " * }
 % Here are the language-specific definitions for explicit words.
 % Each function has a name bbl.xxx where xxx is the English word.
 % The language selected here is ENGLISH
FUNCTION {bbl.and}
{ "and"}

FUNCTION {bbl.etal}
{ "et~al." }

FUNCTION {bbl.in.editors}
{ "eds " }

FUNCTION {bbl.editors}
{ "eds" }

FUNCTION {bbl.editor}
{ "ed." }

FUNCTION {bbl.edby}
{ "edited by" }

FUNCTION {bbl.edition}
{ "edn" }

FUNCTION {bbl.volume}
{ "Vol." }

FUNCTION {bbl.of}
{ "of" }

FUNCTION {bbl.number}
{ "no." }

FUNCTION {bbl.nr}
{ "no." }

FUNCTION {bbl.in}
{ "in" }

FUNCTION {bbl.pages}
{ "" }

FUNCTION {bbl.page}
{ "" }

FUNCTION {bbl.chapter}
{ "Ch." }

FUNCTION {bbl.techrep}
{ "Tech. Rep." }

FUNCTION {bbl.mthesis}
{ "Master's thesis" }

FUNCTION {bbl.phdthesis}
{ "Ph.D. thesis" }

MACRO {jan} {"Jan."}

MACRO {feb} {"Feb."}

MACRO {mar} {"Mar."}

MACRO {apr} {"Apr."}

MACRO {may} {"May"}

MACRO {jun} {"Jun."}

MACRO {jul} {"Jul."}

MACRO {aug} {"Aug."}

MACRO {sep} {"Sep."}

MACRO {oct} {"Oct."}

MACRO {nov} {"Nov."}

MACRO {dec} {"Dec."}

 %-------------------------------------------------------------------
 % Begin module:
 % \ProvidesFile{physjour.mbs}[2002/01/14 2.2 (PWD)]
MACRO {aa}{"Astron. \& Astrophys."}
MACRO {aasup}{"Astron. \& Astrophys. Suppl. Ser."}
MACRO {aj} {"Astron. J."}
MACRO {aph} {"Acta Phys."}
MACRO {advp} {"Adv. Phys."}
MACRO {ajp} {"Amer. J. Phys."}
MACRO {ajm} {"Amer. J. Math."}
MACRO {amsci} {"Amer. Sci."}
MACRO {anofd} {"Ann. Fluid Dyn."}
MACRO {am} {"Ann. Math."}
MACRO {ap} {"Ann. Phys. (NY)"}
MACRO {adp} {"Ann. Phys. (Leipzig)"}
MACRO {ao} {"Appl. Opt."}
MACRO {apl} {"Appl. Phys. Lett."}
MACRO {app} {"Astroparticle Phys."}
MACRO {apj} {"Astrophys. J."}
MACRO {apjsup} {"Astrophys. J. Suppl."}
MACRO {apss} {"Astrophys. Space Sci."}
MACRO {araa} {"Ann. Rev. Astron. Astrophys."}
MACRO {baas} {"Bull. Amer. Astron. Soc."}
MACRO {baps} {"Bull. Amer. Phys. Soc."}
MACRO {cmp} {"Comm. Math. Phys."}
MACRO {cpam} {"Commun. Pure Appl. Math."}
MACRO {cppcf} {"Comm. Plasma Phys. \& Controlled Fusion"}
MACRO {cpc} {"Comp. Phys. Comm."}
MACRO {cqg} {"Class. Quant. Grav."}
MACRO {cra} {"C. R. Acad. Sci. A"}
MACRO {fed} {"Fusion Eng. \& Design"}
MACRO {ft} {"Fusion Tech."}
MACRO {grg} {"Gen. Relativ. Gravit."}
MACRO {ieeens} {"IEEE Trans. Nucl. Sci."}
MACRO {ieeeps} {"IEEE Trans. Plasma Sci."}
MACRO {ijimw} {"Interntl. J. Infrared \& Millimeter Waves"}
MACRO {ip} {"Infrared Phys."}
MACRO {irp} {"Infrared Phys."}
MACRO {jap} {"J. Appl. Phys."}
MACRO {jasa} {"J. Acoust. Soc. America"}
MACRO {jcp} {"J. Comp. Phys."}
MACRO {jetp} {"Sov. Phys.--JETP"}
MACRO {jfe} {"J. Fusion Energy"}
MACRO {jfm} {"J. Fluid Mech."}
MACRO {jmp} {"J. Math. Phys."}
MACRO {jne} {"J. Nucl. Energy"}
MACRO {jnec} {"J. Nucl. Energy, C: Plasma Phys., Accelerators, Thermonucl. Res."}
MACRO {jnm} {"J. Nucl. Mat."}
MACRO {jpc} {"J. Phys. Chem."}
MACRO {jpp} {"J. Plasma Phys."}
MACRO {jpsj} {"J. Phys. Soc. Japan"}
MACRO {jsi} {"J. Sci. Instrum."}
MACRO {jvst} {"J. Vac. Sci. \& Tech."}
MACRO {nat} {"Nature"}
MACRO {nature} {"Nature"}
MACRO {nedf} {"Nucl. Eng. \& Design/Fusion"}
MACRO {nf} {"Nucl. Fusion"}
MACRO {nim} {"Nucl. Inst. \& Meth."}
MACRO {nimpr} {"Nucl. Inst. \& Meth. in Phys. Res."}
MACRO {np} {"Nucl. Phys."}
MACRO {npb} {"Nucl. Phys. B"}
MACRO {nt/f} {"Nucl. Tech./Fusion"}
MACRO {npbpc} {"Nucl. Phys. B (Proc. Suppl.)"}
MACRO {inc} {"Nuovo Cimento"}
MACRO {nc} {"Nuovo Cimento"}
MACRO {pf} {"Phys. Fluids"}
MACRO {pfa} {"Phys. Fluids A: Fluid Dyn."}
MACRO {pfb} {"Phys. Fluids B: Plasma Phys."}
MACRO {pl} {"Phys. Lett."}
MACRO {pla} {"Phys. Lett. A"}
MACRO {plb} {"Phys. Lett. B"}
MACRO {prep} {"Phys. Rep."}
MACRO {pnas} {"Proc. Nat. Acad. Sci. USA"}
MACRO {pp} {"Phys. Plasmas"}
MACRO {ppcf} {"Plasma Phys. \& Controlled Fusion"}
MACRO {phitrsl} {"Philos. Trans. Roy. Soc. London"}
MACRO {prl} {"Phys. Rev. Lett."}
MACRO {pr} {"Phys. Rev."}
MACRO {physrev} {"Phys. Rev."}
MACRO {pra} {"Phys. Rev. A"}
MACRO {prb} {"Phys. Rev. B"}
MACRO {prc} {"Phys. Rev. C"}
MACRO {prd} {"Phys. Rev. D"}
MACRO {pre} {"Phys. Rev. E"}
MACRO {ps} {"Phys. Scripta"}
MACRO {procrsl} {"Proc. Roy. Soc. London"}
MACRO {rmp} {"Rev. Mod. Phys."}
MACRO {rsi} {"Rev. Sci. Inst."}
MACRO {science} {"Science"}
MACRO {sciam} {"Sci. Am."}
MACRO {sam} {"Stud. Appl. Math."}
MACRO {sjpp} {"Sov. J. Plasma Phys."}
MACRO {spd} {"Sov. Phys.--Doklady"}
MACRO {sptp} {"Sov. Phys.--Tech. Phys."}
MACRO {spu} {"Sov. Phys.--Uspeki"}
MACRO {st} {"Sky and Telesc."}
 % End module: physjour.mbs
 %-------------------------------------------------------------------
 % Begin module:
 % \ProvidesFile{geojour.mbs}[2002/07/10 2.0h (PWD)]
MACRO {aisr} {"Adv. Space Res."}
MACRO {ag} {"Ann. Geophys."}
MACRO {anigeo} {"Ann. Geofis."}
MACRO {angl} {"Ann. Glaciol."}
MACRO {andmet} {"Ann. d. Meteor."}
MACRO {andgeo} {"Ann. d. Geophys."}
MACRO {andphy} {"Ann. Phys.-Paris"}
MACRO {afmgb} {"Arch. Meteor. Geophys. Bioklimatol."}
MACRO {atph} {"Atm\'osphera"}
MACRO {aao} {"Atmos. Ocean"}
MACRO {ass}{"Astrophys. Space Sci."}
MACRO {atenv} {"Atmos. Environ."}
MACRO {aujag} {"Aust. J. Agr. Res."}
MACRO {aumet} {"Aust. Meteorol. Mag."}
MACRO {blmet} {"Bound.-Lay. Meteorol."}
MACRO {bams} {"Bull. Amer. Meteorol. Soc."}
MACRO {cch} {"Clim. Change"}
MACRO {cdyn} {"Clim. Dynam."}
MACRO {cbul} {"Climatol. Bull."}
MACRO {cap} {"Contrib. Atmos. Phys."}
MACRO {dsr} {"Deep-Sea Res."}
MACRO {dhz} {"Dtsch. Hydrogr. Z."}
MACRO {dao} {"Dynam. Atmos. Oceans"}
MACRO {eco} {"Ecology"}
MACRO {empl}{"Earth, Moon and Planets"}
MACRO {envres} {"Environ. Res."}
MACRO {envst} {"Environ. Sci. Technol."}
MACRO {ecms} {"Estuarine Coastal Mar. Sci."}
MACRO {expa}{"Exper. Astron."}
MACRO {geoint} {"Geofis. Int."}
MACRO {geopub} {"Geofys. Publ."}
MACRO {geogeo} {"Geol. Geofiz."}
MACRO {gafd} {"Geophys. Astrophys. Fluid Dyn."}
MACRO {gfd} {"Geophys. Fluid Dyn."}
MACRO {geomag} {"Geophys. Mag."}
MACRO {georl} {"Geophys. Res. Lett."}
MACRO {grl} {"Geophys. Res. Lett."}
MACRO {ga} {"Geophysica"}
MACRO {gs} {"Geophysics"}
MACRO {ieeetap} {"IEEE Trans. Antenn. Propag."}
MACRO {ijawp} {"Int. J. Air Water Pollut."}
MACRO {ijc} {"Int. J. Climatol."}
MACRO {ijrs} {"Int. J. Remote Sens."}
MACRO {jam} {"J. Appl. Meteorol."}
MACRO {jaot} {"J. Atmos. Ocean. Technol."}
MACRO {jatp} {"J. Atmos. Terr. Phys."}
MACRO {jastp} {"J. Atmos. Solar-Terr. Phys."}
MACRO {jce} {"J. Climate"}
MACRO {jcam} {"J. Climate Appl. Meteor."}
MACRO {jcm} {"J. Climate Meteor."}
MACRO {jcy} {"J. Climatol."}
MACRO {jgr} {"J. Geophys. Res."}
MACRO {jga} {"J. Glaciol."}
MACRO {jh} {"J. Hydrol."}
MACRO {jmr} {"J. Mar. Res."}
MACRO {jmrj} {"J. Meteor. Res. Japan"}
MACRO {jm} {"J. Meteor."}
MACRO {jpo} {"J. Phys. Oceanogr."}
MACRO {jra} {"J. Rech. Atmos."}
MACRO {jaes} {"J. Aeronaut. Sci."}
MACRO {japca} {"J. Air Pollut. Control Assoc."}
MACRO {jas} {"J. Atmos. Sci."}
MACRO {jmts} {"J. Mar. Technol. Soc."}
MACRO {jmsj} {"J. Meteorol. Soc. Japan"}
MACRO {josj} {"J. Oceanogr. Soc. Japan"}
MACRO {jwm} {"J. Wea. Mod."}
MACRO {lao} {"Limnol. Oceanogr."}
MACRO {mwl} {"Mar. Wea. Log"}
MACRO {mau} {"Mausam"}
MACRO {meteor} {"``Meteor'' Forschungsergeb."}
MACRO {map} {"Meteorol. Atmos. Phys."}
MACRO {metmag} {"Meteor. Mag."}
MACRO {metmon} {"Meteor. Monogr."}
MACRO {metrun} {"Meteor. Rundsch."}
MACRO {metzeit} {"Meteor. Z."}
MACRO {metgid} {"Meteor. Gidrol."}
MACRO {mwr} {"Mon. Weather Rev."}
MACRO {nwd} {"Natl. Weather Dig."}
MACRO {nzjmfr} {"New Zeal. J. Mar. Freshwater Res."}
MACRO {npg} {"Nonlin. Proc. Geophys."}
MACRO {om} {"Oceanogr. Meteorol."}
MACRO {ocac} {"Oceanol. Acta"}
MACRO {oceanus} {"Oceanus"}
MACRO {paleoc} {"Paleoceanography"}
MACRO {pce} {"Phys. Chem. Earth"}
MACRO {pmg} {"Pap. Meteor. Geophys."}
MACRO {ppom} {"Pap. Phys. Oceanogr. Meteor."}
MACRO {physzeit} {"Phys. Z."}
MACRO {pps} {"Planet. Space Sci."}
MACRO {pss} {"Planet. Space Sci."}
MACRO {pag} {"Pure Appl. Geophys."}
MACRO {qjrms} {"Quart. J. Roy. Meteorol. Soc."}
MACRO {quatres} {"Quat. Res."}
MACRO {rsci} {"Radio Sci."}
MACRO {rse} {"Remote Sens. Environ."}
MACRO {rgeo} {"Rev. Geophys."}
MACRO {rgsp} {"Rev. Geophys. Space Phys."}
MACRO {rdgeo} {"Rev. Geofis."}
MACRO {revmeta} {"Rev. Meteorol."}
MACRO {sgp}{"Surveys in Geophys."}
MACRO {sp} {"Solar Phys."}
MACRO {ssr} {"Space Sci. Rev."}
MACRO {tellus} {"Tellus"}
MACRO {tac} {"Theor. Appl. Climatol."}
MACRO {tagu} {"Trans. Am. Geophys. Union (EOS)"}
MACRO {wrr} {"Water Resour. Res."}
MACRO {weather} {"Weather"}
MACRO {wafc} {"Weather Forecast."}
MACRO {ww} {"Weatherwise"}
MACRO {wmob} {"WMO Bull."}
MACRO {zeitmet} {"Z. Meteorol."}
 % End module: geojour.mbs
 %-------------------------------------------------------------------
 % Begin module:
 % \ProvidesFile{photjour.mbs}[1999/02/24 2.0b (PWD)]

MACRO {appopt} {"Appl. Opt."}
MACRO {bell} {"Bell Syst. Tech. J."}
MACRO {ell} {"Electron. Lett."}
MACRO {jasp} {"J. Appl. Spectr."}
MACRO {jqe} {"IEEE J. Quantum Electron."}
MACRO {jlwt} {"J. Lightwave Technol."}
MACRO {jmo} {"J. Mod. Opt."}
MACRO {josa} {"J. Opt. Soc. America"}
MACRO {josaa} {"J. Opt. Soc. Amer.~A"}
MACRO {josab} {"J. Opt. Soc. Amer.~B"}
MACRO {jdp} {"J. Phys. (Paris)"}
MACRO {oc} {"Opt. Commun."}
MACRO {ol} {"Opt. Lett."}
MACRO {phtl} {"IEEE Photon. Technol. Lett."}
MACRO {pspie} {"Proc. Soc. Photo-Opt. Instrum. Eng."}
MACRO {sse} {"Solid-State Electron."}
MACRO {sjot} {"Sov. J. Opt. Technol."}
MACRO {sjqe} {"Sov. J. Quantum Electron."}
MACRO {sleb} {"Sov. Phys.--Leb. Inst. Rep."}
MACRO {stph} {"Sov. Phys.--Techn. Phys."}
MACRO {stphl} {"Sov. Techn. Phys. Lett."}
MACRO {vr} {"Vision Res."}
MACRO {zph} {"Z. f. Physik"}
MACRO {zphb} {"Z. f. Physik~B"}
MACRO {zphd} {"Z. f. Physik~D"}

MACRO {CLEO} {"CLEO"}
MACRO {ASSL} {"Adv. Sol.-State Lasers"}
MACRO {OSA}  {"OSA"}
 % End module: photjour.mbs
%% Copyright 1994-2002 Patrick W Daly
MACRO {acmcs} {"ACM Comput. Surv."}

MACRO {acta} {"Acta Inf."}

MACRO {cacm} {"Commun. ACM"}

MACRO {ibmjrd} {"IBM J. Res. Dev."}

MACRO {ibmsj} {"IBM Syst.~J."}

MACRO {ieeese} {"IEEE Trans. Software Eng."}

MACRO {ieeetc} {"IEEE Trans. Comput."}

MACRO {ieeetcad}
 {"IEEE Trans. Comput. Aid. Des."}

MACRO {ipl} {"Inf. Process. Lett."}

MACRO {jacm} {"J.~ACM"}

MACRO {jcss} {"J.~Comput. Syst. Sci."}

MACRO {scp} {"Sci. Comput. Program."}

MACRO {sicomp} {"SIAM J. Comput."}

MACRO {tocs} {"ACM Trans. Comput. Syst."}

MACRO {tods} {"ACM Trans. Database Syst."}

MACRO {tog} {"ACM Trans. Graphic."}

MACRO {toms} {"ACM Trans. Math. Software"}

MACRO {toois} {"ACM Trans. Office Inf. Syst."}

MACRO {toplas} {"ACM Trans. Progr. Lang. Syst."}

MACRO {tcs} {"Theor. Comput. Sci."}

FUNCTION {bibinfo.check}
{ swap$
  duplicate$ missing$
    {
      pop$ pop$
      ""
    }
    { duplicate$ empty$
        {
          swap$ pop$
        }
        { swap$
          "\bibinfo{" swap$ * "}{" * swap$ * "}" *
        }
      if$
    }
  if$
}
FUNCTION {bibinfo.warn}
{ swap$
  duplicate$ missing$
    {
      swap$ "missing " swap$ * " in " * cite$ * warning$ pop$
      ""
    }
    { duplicate$ empty$
        {
          swap$ "empty " swap$ * " in " * cite$ * warning$
        }
        { swap$
          "\bibinfo{" swap$ * "}{" * swap$ * "}" *
        }
      if$
    }
  if$
}


%%Commented on 17th July 2024
%FUNCTION {format.eprint}
%{ eprint duplicate$ empty$
%    'skip$
%    { "\eprint"
%      archive empty$
%        'skip$
%        { "[" * archive * "]" * }
%      if$
%      "{" * swap$ * "}" *
%    }
%  if$
%}

FUNCTION {format.url}
{ url empty$
    { "" }
    { "\urlprefix\url{" url * "}" * }
  if$
}

FUNCTION {format.doi}
{ doi empty$
    { "" }
    { "\doi{" doi * "}" * }
  if$
}

STRINGS  { bibinfo}
INTEGERS { nameptr namesleft numnames }

FUNCTION {format.names}
{ 'bibinfo :=
  duplicate$ empty$ 'skip$ {
  's :=
  "" 't :=
  #1 'nameptr :=
  s num.names$ 'numnames :=
  numnames 'namesleft :=
    { namesleft #0 > }
    { s nameptr
      "{vv~}{ll}{, f.}{, jj}"
      format.name$
      bibinfo bibinfo.check
      't :=
      nameptr #1 >
        {
          nameptr #1
          #1 + =
          numnames #5
          > and
            { "others" 't :=
              #1 'namesleft := }
            'skip$
          if$
          namesleft #1 >
            { ", " * t * }
            {
              s nameptr "{ll}" format.name$ duplicate$ "others" =
                { 't := }
                { pop$ }
              if$
              t "others" =
                {
                  " " * bbl.etal emphasize *
                }
                {
                  "\&"
                  space.word * t *
                }
              if$
            }
          if$
        }
        't
      if$
      nameptr #1 + 'nameptr :=
      namesleft #1 - 'namesleft :=
    }
  while$
  } if$
}
FUNCTION {format.names.ed}
{
  format.names
}
FUNCTION {format.authors}
{ author "author" format.names
}
FUNCTION {get.bbl.editor}
{ editor num.names$ #1 > 'bbl.editors 'bbl.editor if$ }

FUNCTION {get.in.bbl.editor}
{  }

FUNCTION {format.editors}
{ editor "editor" format.names duplicate$ empty$ 'skip$
    {
      " " *
      get.bbl.editor
   "(" swap$ * ")" *
      *
    }
  if$
}

FUNCTION {format.in.editors}
{ "" editor "editor" format.names duplicate$ empty$ 'skip$
    {     swap$ "(eds" *
          " " * swap$ *
                swap$ " " * 
		swap$ * ")" * 
		}
  if$
}

FUNCTION {format.note}
{
 note empty$
    { "" }
    { note #1 #1 substring$
      duplicate$ "{" =
        'skip$
        { output.state mid.sentence =
          { "l" }
          { "u" }
        if$
        change.case$
        }
      if$
      note #2 global.max$ substring$ * "note" bibinfo.check
    }
  if$
}


FUNCTION {format.in.title}
{ title
  duplicate$ empty$ 'skip$
    { "t" change.case$ }
  if$
 " in \textit{" swap$ * "}" * "title" bibinfo.check
}

FUNCTION {format.title}
{ title
  duplicate$ empty$ 'skip$
    { "t" change.case$ }
  if$
  "title" bibinfo.check
}

FUNCTION {format.inpro.title}
{ title
  duplicate$ empty$ 'skip$
    { "t" change.case$ }
  if$
  "title" bibinfo.check
 emphasize}

FUNCTION {format.version}
{ version
  duplicate$ empty$ 'skip$
    { "t" change.case$ }
  if$
  "version" bibinfo.check
}

%FUNCTION {format.inpro.title}
%{ title
%  duplicate$ empty$ 'skip$
%    { "t" change.case$ }
%  if$
%  "title" bibinfo.check
% emphasize}

FUNCTION {output.bibitem}
{ newline$
  "\bibitem{" write$
  cite$ write$
  "}" write$
  newline$
  ""
  before.all 'output.state :=
}

FUNCTION {n.dashify}
{
  't :=
  ""
    { t empty$ not }
    { t #1 #1 substring$ "-" =
        { t #1 #2 substring$ "--" = not
            { "--" *
              t #2 global.max$ substring$ 't :=
            }
            {   { t #1 #1 substring$ "-" = }
                { "-" *
                  t #2 global.max$ substring$ 't :=
                }
              while$
            }
          if$
        }
        { t #1 #1 substring$ *
          t #2 global.max$ substring$ 't :=
        }
      if$
    }
  while$
}

FUNCTION {word.in}
{ bbl.in capitalize
  " " * }

FUNCTION {format.date}
{
  ""
  duplicate$ empty$
  year  "year"  bibinfo.check duplicate$ empty$
    { swap$ 'skip$
        { "there's a month but no year in " cite$ * warning$ }
      if$
      *
    }
    { swap$ 'skip$
        {
          swap$
          " " * swap$
        }
      if$
      *
    }
  if$
  duplicate$ empty$
    'skip$
    {
      before.all 'output.state :=
    " (" swap$ * ")" *
    }
  if$
}
FUNCTION {format.btitle}
{ title "title" bibinfo.check
  duplicate$ empty$ 'skip$
    {
      emphasize
    }
  if$
}
FUNCTION {either.or.check}
{ empty$
    'pop$
    { "can't use both " swap$ * " fields in " * cite$ * warning$ }
  if$
}
FUNCTION {format.bvolume}
{ volume empty$
    { "" }
    { bbl.volume volume tie.or.space.prefix
      "volume" bibinfo.check * *
      series "series" bibinfo.check
      duplicate$ empty$ 'pop$
        { swap$ bbl.of space.word * swap$
          emphasize * }
      if$
      "volume and number" number either.or.check
    }
  if$
}
FUNCTION {format.number.series}
{ volume empty$
    { number empty$
        { series field.or.null }
        { series empty$
            { number "number" bibinfo.check }
        { output.state mid.sentence =
            { bbl.number }
            { bbl.number capitalize }
          if$
          number tie.or.space.prefix "number" bibinfo.check * *
          bbl.in space.word *
          series "series" bibinfo.check *
        }
      if$
    }
      if$
    }
    { "" }
  if$
}

FUNCTION {format.edition}
{ edition duplicate$ empty$ 'skip$
    {
      output.state mid.sentence =
        { "l" }
        { "t" }
      if$ change.case$
      "edition" bibinfo.check
      " " * bbl.edition *
    }
  if$
}
INTEGERS { multiresult }
FUNCTION {multi.page.check}
{ 't :=
  #0 'multiresult :=
    { multiresult not
      t empty$ not
      and
    }
    { t #1 #1 substring$
      duplicate$ "-" =
      swap$ duplicate$ "," =
      swap$ "+" =
      or or
        { #1 'multiresult := }
        { t #2 global.max$ substring$ 't := }
      if$
    }
  while$
  multiresult
}
FUNCTION {format.pages}
{ pages duplicate$ empty$ 'skip$
    { duplicate$ multi.page.check
        {
          n.dashify
        }
        {
        }
      if$
      "pages" bibinfo.check
    }
  if$
}
FUNCTION {format.journal.pages}
{ pages duplicate$ empty$ 'pop$
    { swap$ duplicate$ empty$
        { pop$ pop$ format.pages }
        {
          ", " *
          swap$
          n.dashify
          "pages" bibinfo.check
          *
        }
      if$
    }
  if$
}
FUNCTION {format.number}
    {number empty$
        'skip$
        { "~(" number * ")" * * }
      if$
    }
FUNCTION {format.vol.num.pages}
{ volume field.or.null
  duplicate$ empty$ 'skip$
    {
      "volume" bibinfo.check
    }
  if$
  bolden
%  format.number
  format.journal.pages
}

FUNCTION {format.chapter.pages}
{ chapter empty$
    'format.pages
    { type empty$
        { bbl.chapter }
        { type "l" change.case$
          "type" bibinfo.check
        }
      if$
      chapter tie.or.space.prefix
      "chapter" bibinfo.check
      * *
      pages empty$
        'skip$
        { ", " * format.pages * }
      if$
    }
  if$
}

FUNCTION {format.booktitle}
{
  booktitle "booktitle" bibinfo.check
  emphasize
}
FUNCTION {format.in.ed.booktitle}
{  duplicate$ empty$ 'skip$
    { 
editor "editor" format.names.ed duplicate$ empty$ 'pop$
        {  
format.booktitle swap$
"(" editor num.names$ #1 > 'bbl.in.editors 'bbl.editor if$  * swap$   ") " *
          * swap$
          * }
      if$ 
    }  
  if$
}
FUNCTION {empty.misc.check}
{ author empty$ title empty$ howpublished empty$
  month empty$ year empty$ note empty$
  and and and and and
    { "all relevant fields are empty in " cite$ * warning$ }
    'skip$
  if$
}
FUNCTION {format.thesis.type}
{ type duplicate$ empty$
    'pop$
    { swap$ pop$
      "t" change.case$ "type" bibinfo.check
    }
  if$
}
FUNCTION {format.tr.number}
{ number "number" bibinfo.check
  type duplicate$ empty$
    { pop$ bbl.techrep }
    'skip$
  if$
  "type" bibinfo.check
  swap$ duplicate$ empty$
    { pop$ "t" change.case$ }
    { tie.or.space.prefix * * }
  if$
}
FUNCTION {format.article.crossref}
{
  key duplicate$ empty$
    { pop$
      journal duplicate$ empty$
        { "need key or journal for " cite$ * " to crossref " * crossref * warning$ }
        { "journal" bibinfo.check emphasize word.in swap$ * }
      if$
    }
    { word.in swap$ * " " *}
  if$
  " \cite{" * crossref * "}" *
}
FUNCTION {format.crossref.editor}
{ editor #1 "{vv~}{ll}" format.name$
  "editor" bibinfo.check
  editor num.names$ duplicate$
  #2 >
    { pop$
      "editor" bibinfo.check
      " " * bbl.etal
      emphasize
      *
    }
    { #2 <
        'skip$
        { editor #2 "{ff }{vv }{ll}{ jj}" format.name$ "others" =
            {
              "editor" bibinfo.check
              " " * bbl.etal
              emphasize
              *
            }
            {
              " \& "
              * editor #2 "{vv~}{ll}" format.name$
              "editor" bibinfo.check
              *
            }
          if$
        }
      if$
    }
  if$
}
FUNCTION {format.book.crossref}
{ volume duplicate$ empty$
    { "empty volume in " cite$ * "'s crossref of " * crossref * warning$
      pop$ word.in
    }
    { bbl.volume
      capitalize
      swap$ tie.or.space.prefix "volume" bibinfo.check * * bbl.of space.word *
    }
  if$
  editor empty$
  editor field.or.null author field.or.null =
  or
    { key empty$
        { series empty$
            { "need editor, key, or series for " cite$ * " to crossref " *
              crossref * warning$
              "" *
            }
            { series emphasize * }
          if$
        }
        { key * }
      if$
    }
    { format.crossref.editor * }
  if$
  " \cite{" * crossref * "}" *
}
FUNCTION {format.incoll.inproc.crossref}
{
  editor empty$
  editor field.or.null author field.or.null =
  or
    { key empty$
        { format.booktitle duplicate$ empty$
            { "need editor, key, or booktitle for " cite$ * " to crossref " *
              crossref * warning$
            }
            { word.in swap$ * }
          if$
        }
        { word.in key * " " *}
      if$
    }
    { word.in format.crossref.editor * " " *}
  if$
  " \cite{" * crossref * "}" *
}
FUNCTION {format.org.or.pub}
{ 't :=
  ""
  year empty$
    { "empty year in " cite$ * warning$ }
    'skip$
  if$
  address empty$ t empty$ and
  year empty$ and
    'skip$
    {
      add.blank "(" *
      t empty$
        { address "address" bibinfo.check *
        }
        { t *
          address empty$
            'skip$
            { ", " * address "address" bibinfo.check * }
          if$
        }
      if$
      year empty$
        'skip$
        { t empty$ address empty$ and
            'skip$
            { ", " * }
          if$
          year "year" bibinfo.check
          *
        }
      if$
      ")" *
    }
  if$
}
FUNCTION {format.publisher.address}
{ publisher "publisher" bibinfo.warn format.org.or.pub
}

FUNCTION {format.organization.address}
{ organization "organization" bibinfo.check format.org.or.pub
}

FUNCTION {format.archive}
{
  archivePrefix empty$
      { "" }
      { archivePrefix ":" *}
  if$           
}

%%updated on 17th July 2024
FUNCTION {format.eprint}
{ eprint empty$
     { ""}
     { archive empty$
          {"{\href{https://arxiv.org/abs/" eprint * "}" *
             "{{" * format.archive * eprint * "}}}" *}
          {"{\href{https://arxiv.org/abs/" eprint * "}" *
             "{{" * format.archive * eprint * "}}}" *}
       if$
     }
     if$
     "eprint" bibinfo.check
}

FUNCTION {format.primaryClass}
{
  primaryClass empty$
      { "" }
      { " {[" primaryClass * "]}" *}
  if$           
}

FUNCTION {format.soft.eprint}
{ eprint empty$
     { ""}
     { archive empty$
          {"{\href{https://arxiv.org/abs/" eprint * "}" *
             "{{" * format.archive * eprint * "}}}" *}
          {"{\href{https://arxiv.org/abs/" eprint * "}" *
             "{{" * format.archive * eprint * "}}}" *}
       if$
     }
     if$
     "eprint" bibinfo.check
}


FUNCTION {format.softmisc.archive}
{
  archivePrefix empty$
      { "" }
      { "" }
  if$           
}

FUNCTION {format.softmisc.eprint}
{ eprint empty$
     { ""}
     { archive empty$
          {"{\href{https://ascl.net/" format.softmisc.archive * eprint * "}" *
             "{{" * format.archive * eprint * "}}}" *}
          {"{\href{https://ascl.net/" format.softmisc.archive * eprint * "}" *
             "{{" * format.archive * eprint * "}}}" *}
       if$
     }
     if$
}

FUNCTION {article}
{ output.bibitem
  format.authors "author" output.check
  new.block
  format.title "title" output.check
  new.block
  crossref missing$
    {
      journal
      "journal" bibinfo.check
      emphasize
      "journal" output.check
      add.blank
      format.vol.num.pages output
      format.date "year" output.check
    }
    { format.article.crossref output.nonnull
      format.pages output
    }
  if$
  new.block
  format.url output
  new.block
  %%  format.doi output
  format.note output
  %%format.eprint output
  %%  format.soft.eprint output
  %%  add.blank
  %%  format.primaryClass output
  fin.entry
}

FUNCTION {book}
{ output.bibitem
  author empty$
    { format.editors "author and editor" output.check
      add.blank
    }
    { format.authors output.nonnull
      crossref missing$
        { "author and editor" editor either.or.check }
        'skip$
      if$
    }
  if$
  new.block
  format.btitle "title" output.check
      add.blank
	  format.edition output
  crossref missing$
    { format.bvolume output
      new.block
      format.number.series output
      new.sentence
      format.publisher.address output
    }
    {
      new.block
      format.book.crossref output.nonnull
      format.date "year" output.check
    }
  if$
  new.block
  format.url output
  new.block
  format.note output
  format.eprint output
  fin.entry
}
FUNCTION {booklet}
{ output.bibitem
  format.authors output
  new.block
  format.title "title" output.check
  new.block
  howpublished "howpublished" bibinfo.check output
  address "address" bibinfo.check output
  format.date output
  new.block
  format.url output
  new.block
  format.note output
  format.eprint output
  fin.entry
}

FUNCTION {inbook}
{ output.bibitem
  author empty$
    { format.editors "author and editor" output.check
    }
    { format.authors output.nonnull
      crossref missing$
        { "author and editor" editor either.or.check }
        'skip$
      if$
    }
  if$
  new.block
  format.btitle "title" output.check
  crossref missing$
    {
      format.bvolume output
      format.chapter.pages "chapter and pages" output.check
      new.block
      format.number.series output
      new.sentence
      format.publisher.address output
    }
    {
      format.chapter.pages "chapter and pages" output.check
      new.block
      format.book.crossref output.nonnull
      format.date "year" output.check
    }
  if$
  format.edition output
  new.block
  format.url output
  new.block
  format.note output
  format.eprint output
  fin.entry
}

FUNCTION {incollection}
{ output.bibitem
  format.authors "author" output.check
  new.block
  format.in.title "title" output.check
      add.blank
  format.edition output
%  new.block
  crossref missing$
    { format.in.ed.booktitle "booktitle" output.check
      format.bvolume output
      add.blank
      format.number.series output
      format.chapter.pages output
      new.sentence
      format.publisher.address output
    }
    { format.incoll.inproc.crossref output.nonnull
      format.chapter.pages output
    }
  if$
  new.block
  format.url output
  new.block
  format.note output
  format.eprint output
  fin.entry
}
FUNCTION {inproceedings}
{ output.bibitem
  format.authors "author" output.check
	  new.block
	  format.editors output
add.blank
  format.inpro.title "title" output.check
  new.block
  crossref missing$
    { format.in.ed.booktitle "booktitle" output.check
      format.bvolume output
      format.number.series output
      format.pages output
      new.sentence
      publisher empty$
        { format.organization.address output }
        { organization "organization" bibinfo.check output
          format.publisher.address output
        }
      if$
    }
    { format.incoll.inproc.crossref output.nonnull
      format.pages output
    }
  if$
  new.block
  format.url output
  new.block
  format.note output
  format.eprint output
  fin.entry
}
FUNCTION {conference} { inproceedings }
FUNCTION {manual}
{ output.bibitem
  author empty$
    { organization "organization" bibinfo.check
      duplicate$ empty$ 'pop$
        { output
          address "address" bibinfo.check output
        }
      if$
    }
    { format.authors output.nonnull }
  if$
  new.block
  format.btitle "title" output.check
  author empty$
    { organization empty$
        {
          address new.block.checka
          address "address" bibinfo.check output
        }
        'skip$
      if$
    }
    {
      organization address new.block.checkb
      organization "organization" bibinfo.check output
      address "address" bibinfo.check output
    }
  if$
  format.edition output
  format.date output
  new.block
  format.url output
  new.block
  format.note output
  format.eprint output
  fin.entry
}

FUNCTION {mastersthesis}
{ output.bibitem
  format.authors "author" output.check
  new.block
  format.btitle
  "title" output.check
  new.block
  bbl.mthesis format.thesis.type output.nonnull
  school "school" bibinfo.warn output
  address "address" bibinfo.check output
  format.date "year" output.check
  new.block
  format.url output
  new.block
  format.note output
  format.eprint output
  fin.entry
}

FUNCTION {misc}
{ output.bibitem
  format.authors output
  title howpublished new.block.checkb
  format.title output
  howpublished new.block.checka
  howpublished "howpublished" bibinfo.check output
  format.date output
  new.block
  format.url output
  new.block
  format.note output
  format.eprint output
  fin.entry
  empty.misc.check
}

FUNCTION {softmisc}
{ output.bibitem
  format.authors output
  title howpublished new.block.checkb
  format.title output
  format.version output
  howpublished new.block.checka
  howpublished "howpublished" bibinfo.check output
  format.date output
  new.block
  format.url output
  new.block
  format.note output
  %%format.eprint output
  format.softmisc.eprint output
  fin.entry
  empty.misc.check
}

FUNCTION {phdthesis}
{ output.bibitem
  format.authors "author" output.check
  new.block
  format.btitle
  "title" output.check
  new.block
  bbl.phdthesis format.thesis.type output.nonnull
  school "school" bibinfo.warn output
  address "address" bibinfo.check output
  format.date "year" output.check
  new.block
  format.url output
  new.block
  format.note output
  format.eprint output
  fin.entry
}

FUNCTION {proceedings}
{ output.bibitem
  editor empty$
    { organization "organization" bibinfo.check output
    }
    { format.editors output.nonnull }
  if$
  new.block
  format.btitle "title" output.check
  format.bvolume output
  format.number.series output
  editor empty$
    { publisher empty$
        'skip$
        {
          new.sentence
          format.publisher.address output
        }
      if$
    }
    { publisher empty$
        {
          new.sentence
          format.organization.address output }
        {
          new.sentence
          organization "organization" bibinfo.check output
          format.publisher.address output
        }
      if$
     }
  if$
  new.block
  format.url output
  new.block
  format.note output
  format.eprint output
  fin.entry
}

FUNCTION {techreport}
{ output.bibitem
  format.authors "author" output.check
  new.block
  format.title
  "title" output.check
  new.block
  format.tr.number output.nonnull
  institution "institution" bibinfo.warn output
  address "address" bibinfo.check output
  format.date "year" output.check
  new.block
  format.url output
  new.block
  format.note output
  format.eprint output
  fin.entry
}

FUNCTION {unpublished}
{ output.bibitem
  format.authors "author" output.check
  new.block
  format.title "title" output.check
  format.date output
  new.block
  format.url output
  new.block
  format.note "note" output.check
  format.eprint output
  fin.entry
}

FUNCTION {default.type} { misc }
READ
EXECUTE {identify.nature.version}

STRINGS { longest.label }
INTEGERS { number.label longest.label.width }
FUNCTION {initialize.longest.label}
{ "" 'longest.label :=
  #1 'number.label :=
  #0 'longest.label.width :=
}
FUNCTION {longest.label.pass}
{ number.label int.to.str$ 'label :=
  number.label #1 + 'number.label :=
  label width$ longest.label.width >
    { label 'longest.label :=
      label width$ 'longest.label.width :=
    }
    'skip$
  if$
}
EXECUTE {initialize.longest.label}
ITERATE {longest.label.pass}
FUNCTION {begin.bib}
{ preamble$ empty$
    'skip$
    { preamble$ write$ newline$ }
  if$
  "\begin{thebibliography}{"  longest.label  * "}" *
  write$ newline$
  "\expandafter\ifx\csname url\endcsname\relax"
  write$ newline$
  %%"  \def\url#1{\texttt{#1}}\fi"
  "  \def\url#1{\burl{#1}}\fi"
  write$ newline$
  "\expandafter\ifx\csname urlprefix\endcsname\relax\def\urlprefix{URL }\fi"
  write$ newline$
  "\providecommand{\bibinfo}[2]{#2}"
  write$ newline$
  "\providecommand{\eprint}[2][]{\url{#2}}"
  write$ newline$
  "\providecommand{\doi}[1]{\url{https://doi.org/#1}}"
  write$ newline$
  "\bibcommenthead" write$ newline$
}
EXECUTE {begin.bib}
EXECUTE {init.state.consts}
ITERATE {call.type$}
FUNCTION {end.bib}
{ newline$
  "\end{thebibliography}" write$ newline$
}
EXECUTE {end.bib}
%% End of customized bst file
%%
%% End of file `sn-nature.bst'.
```
