## Supplementary material for "TBACdb: a comprehensive database of tobacco bioactive compounds": sn-article.tex: sn-vancouver-ay.bst

```
%%
%% This is file `sn-vancouve-ay.bst',
%% generated with the docstrip utility.
%%
%% The original source files were: vancouver.bst 
%% natbib-compatible BibTeX bibliography style `vancouver-authoryear'
%%
%% Per default the reference list entries are alphabetized.				%%
%%**************************************************************************************%%
 % This file can be redistributed and/or modified under the terms
 % of the LaTeX Project Public License Distributed from CTAN
 % archives in directory macros/latex/base/lppl.txt; either
 % version 1 of the License, or any later version.

 % In natbib.sty, it is possible to define the type of enclosures that is
 % really wanted (brackets or parentheses), but in either case, there must
 % be parentheses in the label.
 % The \cite command functions as follows:
 %   \citet{key} ==>>                Jones et al. (1990)
 %   \citet*{key} ==>>               Jones, Baker, and Smith (1990)
 %   \citep{key} ==>>                (Jones et al. 1990)
 %   \citep*{key} ==>>               (Jones, Baker, and Smith 1990)
 %   \citep[chap. 2]{key} ==>>       (Jones et al. 1990, chap. 2)
 %   \citep[e.g.][]{key} ==>>        (e.g. Jones et al. 1990)
 %   \citep[e.g.][p. 32]{key} ==>>   (e.g. Jones et al., p. 32)
 %   \citeauthor{key} ==>>           Jones et al.
 %   \citeauthor*{key} ==>>          Jones, Baker, and Smith
 %   \citeyear{key} ==>>             1990
 %---------------------------------------------------------------------

FUNCTION {identify.vancouver.version}
{ % Put identifying string in the .blg file
  "sn-vancouver-ay.bst"
  " [2024/07/19 v1.1 bibliography style]"
  * top$
}

ENTRY
  { address
    assignee     % for patents
    author
    booktitle    % for articles in books
    chapter      % for incollection, esp. internet documents
    cartographer % for maps
    day
    edition
    editor
    eid
    howpublished
    institution  % for technical reports
    inventor     % for patents
    journal
    key
    month
    note
    number
    organization
    pages
    version
    part
    publisher
    school
    series
    title
    type
    url
    volume
    word
    year
    eprint % urlbst
    doi % urlbst
    lastchecked % urlbst
    updated % urlbst
    archive
    archivePrefix
    primaryClass
  }
  {}
  { label extra.label sort.label short.list }
INTEGERS { output.state before.all mid.sentence after.sentence after.block }
FUNCTION {init.state.consts}
{ #0 'before.all :=
  #1 'mid.sentence :=
  #2 'after.sentence :=
  #3 'after.block :=
}
%% Declaration of string variables
STRINGS { s t}
FUNCTION {output.nonnull}
{ 's :=
  output.state mid.sentence =
    { ", " * write$ }
    { output.state after.block =
        { add.period$ write$
          newline$
          "\newblock " write$
        }
        { output.state before.all =
            'write$
            {  " " * write$ }
          if$
        }
      if$
      mid.sentence 'output.state :=
    }
  if$
  s
}
FUNCTION {output}
{ duplicate$ empty$
    'pop$
    'output.nonnull
  if$
}

FUNCTION {format.archive}
{
  archivePrefix empty$
      { "" }
      { archivePrefix ":" *}
  if$           
}


FUNCTION {format.primaryClass}
{
  primaryClass empty$
      { "" }
      { "{[" primaryClass * "]}" *}
  if$           
}

FUNCTION {format.soft.eprint}
{ eprint empty$
     { ""}
     { archive empty$
          {"{\href{https://arxiv.org/abs/" eprint * "}" *
             "{{" * format.archive * eprint * "}}}" *}
          {"{\href{https://arxiv.org/abs/" eprint * "}" *
             "{{" * format.archive * eprint * "}}}" *}
       if$
     }
     if$
}

FUNCTION {format.softmisc.archive}
{
  archivePrefix empty$
      { "" }
      { "" }
  if$           
}

FUNCTION {format.softmisc.eprint}
{ eprint empty$
     { ""}
     { archive empty$
          {"{\href{https://ascl.net/" format.softmisc.archive * eprint * "}" *
             "{{" * format.archive * eprint * "}}}" *}
          {"{\href{https://ascl.net/" format.softmisc.archive * eprint * "}" *
             "{{" * format.archive * eprint * "}}}" *}
       if$
     }
     if$
}

FUNCTION {output.check}
{ 't :=
  duplicate$ empty$
    { pop$ "empty " t * " in " * cite$ * warning$ }
    'output.nonnull
  if$
}

%FUNCTION {fin.entry}
%{ duplicate$ empty$
%    'pop$
%    'write$
%  if$
%  newline$
%}
%
FUNCTION {fin.entry}
{ add.period$
  write$
  newline$
}

FUNCTION {new.block}
{ output.state before.all =
    'skip$
    { after.block 'output.state := }
  if$
}

FUNCTION {new.sentence}
{ output.state after.block =
    'skip$
    { output.state before.all =
        'skip$
        { after.sentence 'output.state := }
      if$
    }
  if$
}

FUNCTION {add.blank}
{  " " * before.all 'output.state :=
}

FUNCTION {no.blank.or.punct}
{  "" * before.all 'output.state :=
}

FUNCTION {add.semicolon}
{
  ";" *
  no.blank.or.punct
}

FUNCTION {date.block}
{
  "." *
  no.blank.or.punct
}

%%%%%%%%%%%%%%%%%%%%%%%%%%%%%%%%%%%%%%%%%%%%%%%%%%%%%%%%%%%%%
%            LOGICAL `NOT', `AND', AND `OR'                 %
%%%%%%%%%%%%%%%%%%%%%%%%%%%%%%%%%%%%%%%%%%%%%%%%%%%%%%%%%%%%%

%%%%%%%%%%%%%%%%%%%%%%%%%%%%%%%%%%%%%%%%%%%%%%%%%%%%%%%%%%%%%
% Logical 'not':
% If the first element on the stack is A then this function
% does the following:
%     push { #0 }
%     push { #1 }
% So now the first 3 elements of the stack are
%     { #1 } { #0 } A
% The first 3 are popped and subjected to 'if':
% If A > 0 then { #0 } is executed, else { #1 } is executed:
%     if A > 0
%     then 0
%     else 1
% So consider integers as logicals, where 1 = true and 0 = false,
% then this does
%     (if A then false else true)
% which is a logical 'not'.

FUNCTION {not}
{   { #0 }
    { #1 }
  if$
}
FUNCTION {and}
{   'skip$
    { pop$ #0 }
  if$
}
FUNCTION {or}
{   { pop$ #1 }
    'skip$
  if$
}

%%%%%%%%%%%%%%%%%%%%%%%%%%%%%%%%%%%%%%%%%%%%%%%%%%%%%%%%%%%%%
%  GENERAL PURPOSE FUNCTIONS FOR FORMATTING                 %
%%%%%%%%%%%%%%%%%%%%%%%%%%%%%%%%%%%%%%%%%%%%%%%%%%%%%%%%%%%%%

%%%%%%%%%%%%%%%%%%%%%%%%%%%%%%%%%%%%%%%%%%%%%%%%%%%%%%%%%%%%%
% issues warning if field is empty
% call with
%    "field"  field  warning.if.empty
% Note that the first field must be between quotes
% because it is the fieldname for use in the warning message.
%

FUNCTION {warning.if.empty}
{ empty$
    { "No "  swap$ * " in " * cite$ * warning$ }
    { pop$ }
  if$
}

%%%%%%%%%%%%%%%%%%%%%%%%%%%%%%%%%%%%%%%%%%%%%%%%%%%%%%%%%%%%%
    %
    % encloses string in pre- and postfix string
    % call with
    %    prefix postfix  S  enclose.check
    % delivers empty string if S empty
    %
FUNCTION {enclose.check}
{ duplicate$ empty$
    { pop$ pop$ pop$
      ""
    }
    { swap$ * * }
  if$
}

%%%%%%%%%%%%%%%%%%%%%%%%%%%%%%%%%%%%%%%%%%%%%%%%%%%%%%%%%%%%%
%
% emphasizes top of stack
% call with
%    string" emphasize.check
%

FUNCTION {emphasize.check}
{ "\Bem{" swap$
  "}"     swap$
  enclose.check
}


%%%%%%%%%%%%%%%%%%%%%%%%%%%%%%%%%%%%%%%%%%%%%%%%%%%%%%%%%%%%%
    %
    % brackets top of stack
    % call with
    %     "string" bracket.check
    %
FUNCTION {bracket.check}
{ "[" swap$
  "]" swap$
  enclose.check
}

%%%%%%%%%%%%%%%%%%%%%%%%%%%%%%%%%%%%%%%%%%%%%%%%%%%%%%%%%%%%%
    %
    % parenthesizes top of stack
    % call with
    %     "string" parenthesize
    %
FUNCTION {parenthesize.check}
{ "(" swap$
  ")" swap$
  enclose.check
}

STRINGS {z}

FUNCTION {remove.dots}
{ 'z :=	% expects string on top of the stack, pops the string and assigns it to variable z
  "" % push empty string
  { z empty$ not } % returns 0 if variable z is empty
  { z #1 #1 substring$ % push the first character of variable z
    z #2 global.max$ substring$ 'z := % assigns the 2nd to last character of variable z to variable z
    duplicate$ "\" = % pushes 1 if the last character is "\", otherwise 0
    { * % concatenates the last 2 literals
      z #1 #1 substring$ % push the first character of variable z
      z #2 global.max$ substring$ 'z := % assigns the 2nd to last character of variable z to variable z
      * % concatenates the last 2 literals, i.e. every character, even a dot, following a "\" will be printed
    }
    { duplicate$ "." = % pushes 1 if the last character is ".", otherwise 0
      'pop$ %  pushes the pop$ function 
      { * } % concatenates the last 2 literals
    if$ % pops the last character if it is a dot, otherwise concatenates it with the string on top of the stack
    }
    if$
  }
  while$
}

INTEGERS {l}
FUNCTION{string.length}
{
  #1 'l :=
  { duplicate$ duplicate$ #1 l substring$ = not }
    { l #1 + 'l := }
  while$
  pop$ l
}

STRINGS {replace find text}
INTEGERS {find_length}
FUNCTION {find.replace}
{ 
  'replace :=
  'find :=
  'text :=
  find string.length 'find_length :=
  ""
    { text empty$ not }
    { text #1 find_length substring$ find =
      {
        replace *
        text #1 find_length + global.max$ substring$ 'text :=
      }
      { text #1 #1 substring$ *
        text #2  global.max$ substring$ 'text :=
      }
    if$
    }
  while$
}

FUNCTION {new.block.checka}
{ empty$
    'skip$
    'new.block
  if$
}

FUNCTION {new.block.checkb}
{ empty$
  swap$ empty$
  and
    'skip$
    'new.block
  if$
}

FUNCTION {new.sentence.checka}
{ empty$
    'skip$
    'new.sentence
  if$
}

FUNCTION {new.sentence.checkb}
{ empty$
  swap$ empty$
  and
    'skip$
    'new.sentence
  if$
}

FUNCTION {field.or.null}
{ duplicate$ empty$
    { pop$ "" }
    'skip$
  if$
}

FUNCTION {emphasize}
{ skip$ }

FUNCTION {tie.or.space.prefix}
{ duplicate$ text.length$ #3 <
    { "~" }
    { " " }
  if$
  swap$
}

FUNCTION {capitalize}
{ "u" change.case$ "t" change.case$ }

FUNCTION {space.word}
{ " " swap$ * " " * }

 % Here are the language-specific definitions for explicit words.
 % Each function has a name bbl.xxx where xxx is the English word.
 % The language selected here is ENGLISH

FUNCTION {bbl.and}
{ "and"}

FUNCTION {bbl.etal}
{ "et~al." }

FUNCTION {bbl.editors}
{ "editors" }

FUNCTION {bbl.editor}
{ "editor" }

FUNCTION {bbl.cartographers}
{ "cartographers" }

FUNCTION {bbl.cartographer}
{ "cartographer" }

FUNCTION {bbl.inventors}
{ "inventors" }

FUNCTION {bbl.inventor}
{ "inventor" }

FUNCTION {bbl.assignees}
{ "assignees" }

FUNCTION {bbl.assignee}
{ "assignee" }

FUNCTION {bbl.edby}
{ "edited by" }

FUNCTION {bbl.edition}
{ "ed." }

FUNCTION {bbl.volume}
{ "vol." }

FUNCTION {bbl.of}
{ "of" }

FUNCTION {bbl.number}
{ "no." }

FUNCTION {bbl.nr}
{ "no." }

FUNCTION {bbl.in}
{ "in" }

FUNCTION {bbl.pages}
{ "p." }

FUNCTION {bbl.page}
{ "p." }

FUNCTION {bbl.chapter}
{ "chap." }

FUNCTION {bbl.techrep}
{ "Tech. Rep." }

FUNCTION {bbl.mthesis}
{ "Master's thesis" }

FUNCTION {bbl.phdthesis}
{ "Ph.D. thesis" }

FUNCTION {bbl.first}
{ "1st" }

FUNCTION {bbl.second}
{ "2nd" }

FUNCTION {bbl.third}
{ "3rd" }

FUNCTION {bbl.fourth}
{ "4th" }

FUNCTION {bbl.fifth}
{ "5th" }

FUNCTION {bbl.st}
{ "st" }

FUNCTION {bbl.nd}
{ "nd" }

FUNCTION {bbl.rd}
{ "rd" }

FUNCTION {bbl.th}
{ "th" }

MACRO {jan} {"Jan."}

MACRO {feb} {"Feb."}

MACRO {mar} {"Mar."}

MACRO {apr} {"Apr."}

MACRO {may} {"May"}

MACRO {jun} {"Jun."}

MACRO {jul} {"Jul."}

MACRO {aug} {"Aug."}

MACRO {sep} {"Sep."}

MACRO {oct} {"Oct."}

MACRO {nov} {"Nov."}

MACRO {dec} {"Dec."}

MACRO {acmcs} {"ACM Comput. Surv."}

MACRO {acta} {"Acta Inf."}

MACRO {cacm} {"Commun. ACM"}

MACRO {ibmjrd} {"IBM J. Res. Dev."}

MACRO {ibmsj} {"IBM Syst.~J."}

MACRO {ieeese} {"IEEE Trans. Software Eng."}

MACRO {ieeetc} {"IEEE Trans. Comput."}

MACRO {ieeetcad}
 {"IEEE Trans. Comput. Aid. Des."}

MACRO {ipl} {"Inf. Process. Lett."}

MACRO {jacm} {"J.~ACM"}

MACRO {jcss} {"J.~Comput. Syst. Sci."}

MACRO {scp} {"Sci. Comput. Program."}

MACRO {sicomp} {"SIAM J. Comput."}

MACRO {tocs} {"ACM Trans. Comput. Syst."}

MACRO {tods} {"ACM Trans. Database Syst."}

MACRO {tog} {"ACM Trans. Graphic."}

MACRO {toms} {"ACM Trans. Math. Software"}

MACRO {toois} {"ACM Trans. Office Inf. Syst."}

MACRO {toplas} {"ACM Trans. Progr. Lang. Syst."}

MACRO {tcs} {"Theor. Comput. Sci."}

FUNCTION {eng.ord}
{ duplicate$ "1" swap$ *
  #-2 #1 substring$ "1" =
     { bbl.th * }
     { duplicate$ #-1 #1 substring$
       duplicate$ "1" =
         { pop$ bbl.st * }
         { duplicate$ "2" =
             { pop$ bbl.nd * }
             { "3" =
                 { bbl.rd * }
                 { bbl.th * }
               if$
             }
           if$
          }
       if$
     }
   if$
}

FUNCTION {bibinfo.check}
{ swap$
  duplicate$ missing$
    {
      pop$ pop$
      ""
    }
    { duplicate$ empty$
        {
          swap$ pop$
        }
        { swap$
          pop$
        }
      if$
    }
  if$
}

FUNCTION {bibinfo.warn}
{ swap$
  duplicate$ missing$
    {
      swap$ "missing " swap$ * " in " * cite$ * warning$ pop$
      ""
    }
    { duplicate$ empty$
        {
          swap$ "empty " swap$ * " in " * cite$ * warning$
        }
        { swap$
          pop$
        }
      if$
    }
  if$
}
INTEGERS { nameptr namesleft numnames }


STRINGS  { bibinfo}

FUNCTION {format.names}
{ 'bibinfo :=
  duplicate$ empty$ 'skip$ {
  "." ". " find.replace 's :=
  "" 't :=
  #1 'nameptr :=
  s num.names$ 'numnames :=
  numnames 'namesleft :=
    { namesleft #0 > }
    { s nameptr
      "{vv~}{ll}{ f{}}{ jj}"
      format.name$
      remove.dots
      bibinfo bibinfo.check
      't :=
      nameptr #1 >
        {
          nameptr #6
          #1 + =
          numnames #6
          > and
            { "others" 't :=
              #1 'namesleft := }
            'skip$
          if$
          namesleft #1 >
            { ", " * t * }
            {
              "," *
              s nameptr "{ll}" format.name$ duplicate$ "others" =
                { 't := }
                { pop$ }
              if$
              t "others" =
                {
                  " " * bbl.etal *
                }
                { " " * t * }
              if$
            }
          if$
        }
        't
      if$
      nameptr #1 + 'nameptr :=
      namesleft #1 - 'namesleft :=
    }
  while$
  } if$
}

FUNCTION {format.names.org}
{ 'bibinfo :=
  duplicate$ empty$ 'skip$ {
  's :=
  "" 't :=
  #1 'nameptr :=
  s num.names$ 'numnames :=
  numnames 'namesleft :=
    { namesleft #0 > }
    { s nameptr
      "{ff~}{vv~}{ll}"
      format.name$
      bibinfo bibinfo.check
      't :=
      nameptr #1 >
        {
          namesleft #1 >
            { "; " * t * }
            {
              ";" *
              s nameptr "{ll}" format.name$ duplicate$ "others" =
                { 't := }
                { pop$ }
              if$
              t "others" =
                {
                  " " * bbl.etal *
                }
                { " " * t * }
              if$
            }
          if$
        }
        't
      if$
      nameptr #1 + 'nameptr :=
      namesleft #1 - 'namesleft :=
    }
  while$
  } if$
}

FUNCTION {format.names.ed}
{
  format.names
}

FUNCTION {format.key}
{ empty$
    { key field.or.null }
    { "" }
  if$
}

FUNCTION {format.authors}
{ 
  author "author" format.names
  %%"." " " "author" find.replace format.names
}

FUNCTION {format.organizations}
{ organization "organization" format.names.org
}

FUNCTION {get.bbl.editor}
{ editor num.names$ #1 > 'bbl.editors 'bbl.editor if$ }

FUNCTION {get.bbl.cartographer}
{ cartographer num.names$ #1 > 'bbl.cartographers 'bbl.cartographer if$ }

FUNCTION {get.bbl.inventor}
{ inventor num.names$ #1 > 'bbl.inventors 'bbl.inventor if$ }

FUNCTION {get.bbl.assignee}
{ assignee num.names$ #1 > 'bbl.assignees 'bbl.assignee if$ }

FUNCTION {format.editors}
{ editor "editor" format.names duplicate$ empty$ 'skip$
    {
      "," *
      " " *
      get.bbl.editor
      *
    }
  if$
}

FUNCTION {format.assignees}
{ assignee "assignee" format.names.org duplicate$ empty$ 'skip$
    {
      "," *
      " " *
      get.bbl.assignee
      *
    }
  if$
}

FUNCTION {format.cartographers}
{ cartographer "cartographer" format.names duplicate$ empty$ 'skip$
    {
      "," *
      " " *
      get.bbl.cartographer
      *
    }
  if$
}

FUNCTION {format.inventors}
{ inventor "inventor" format.names duplicate$ empty$ 'skip$
    {
      "," *
      " " *
      get.bbl.inventor
      *
    }
  if$
}

FUNCTION {format.note}
{
  url empty$
    'skip$
    { "\urlprefix\url{" url * "}" * output }
  if$
 note empty$
    { "" }
    { note #1 #1 substring$
      duplicate$ "{" =
        'skip$
        { output.state mid.sentence =
          { "l" }
          { "u" }
        if$
        change.case$
        }
      if$
      note #2 global.max$ substring$ * "note" bibinfo.check
    }
  if$
}

FUNCTION {format.title}
{ title
%%duplicate$ empty$ 'skip$
%%  { "t" change.case$ }
%%if$
  "title" bibinfo.check
}


FUNCTION {author.editor.key.full}
{ author empty$
    { editor empty$
        { key empty$
            { cite$ #1 #3 substring$ }
            'key
          if$
        }
        { editor }
      if$
    }
    { author }
  if$
}

FUNCTION {author.key.full}
{ author empty$
    { key empty$
         { cite$ #1 #3 substring$ }
          'key
      if$
    }
    { author }
  if$
}

FUNCTION {editor.key.full}
{ editor empty$
    { key empty$
         { cite$ #1 #3 substring$ }
          'key
      if$
    }
    { editor }
  if$
}

FUNCTION {make.full.names}
{ type$ "book" =
  type$ "inbook" =
  or
    'author.editor.key.full
    { type$ "proceedings" =
        'editor.key.full
        'author.key.full
      if$
    }
  if$
}

FUNCTION {output.bibitem}
{ newline$
  "\bibitem[{" write$
  label write$
  ")" make.full.names duplicate$ short.list =
     { pop$ }
     { * }
   if$
  "}]{" * write$
  cite$ write$
  "}" write$
  newline$
  ""
  before.all 'output.state :=
}

FUNCTION {n.dashify}
{
  't :=
  ""
    { t empty$ not }
    { t #1 #1 substring$ "-" =
        { t #1 #2 substring$ "--" = not
            { "--" *
              t #2 global.max$ substring$ 't :=
            }
            {   { t #1 #1 substring$ "-" = }
                { "-" *
                  t #2 global.max$ substring$ 't :=
                }
              while$
            }
          if$
        }
        { t #1 #1 substring$ *
          t #2 global.max$ substring$ 't :=
        }
      if$
    }
  while$
}

FUNCTION {word.in}
{ bbl.in capitalize
  ":" *
  " " * }

FUNCTION {format.journal.date}
{
  month "month" bibinfo.check
  duplicate$ empty$
  year  "year"  bibinfo.check duplicate$ empty$
    {
      swap$ 'skip$
      { "there's a month but no year in " cite$ * warning$ }
      if$
      *
    }
    { swap$ 'skip$
        {
          " " * swap$
        }
      if$
      *
      remove.dots
    }
  if$
  duplicate$ empty$
    'skip$
    {
      before.all 'output.state :=
    after.sentence 'output.state :=
    }
  if$
}

FUNCTION {format.date}
{
  no.blank.or.punct
  ";" 
  duplicate$ empty$
  year  "year"  bibinfo.check duplicate$ empty$
    { swap$ 'skip$
        { "there's a month but no year in " cite$ * warning$ }
      if$
      *
    }
    { swap$ 'skip$
        {
          swap$
          " " * swap$
        }
      if$
      *
    }
  if$
}

FUNCTION {format.btitle}
{ title "title" bibinfo.check
  duplicate$ empty$ 'skip$
    {
    }
  if$
}

FUNCTION {either.or.check}
{ empty$
    'pop$
    { "can't use both " swap$ * " fields in " * cite$ * warning$ }
  if$
}

FUNCTION {format.bvolume}
{ volume empty$
    { "" }
    { bbl.volume volume tie.or.space.prefix
      "volume" bibinfo.check * *
      series "series" bibinfo.check
      duplicate$ empty$ 'pop$
        { swap$ bbl.of space.word * swap$
          emphasize * }
      if$
      "volume and number" number either.or.check
    }
  if$
}

FUNCTION {format.number.series}
{ volume empty$
    { number empty$
        { series field.or.null }
        { output.state mid.sentence =
            { bbl.number }
            { bbl.number capitalize }
          if$
          number tie.or.space.prefix "number" bibinfo.check * *
          series empty$
            { "there's a number but no series in " cite$ * warning$ }
            { bbl.in space.word *
              series "series" bibinfo.check *
            }
          if$
        }
      if$
    }
    { "" }
  if$
}

FUNCTION {format.edition}
{ edition duplicate$ empty$ 'skip$
    {
%      convert.edition
      output.state mid.sentence =
        { "l" }
        { "t" }
      if$ change.case$
      "edition" bibinfo.check
      " " * bbl.edition *
    }
  if$
}
INTEGERS { multiresult }
FUNCTION {multi.page.check}
{ 't :=
  #0 'multiresult :=
    { multiresult not
      t empty$ not
      and
    }
    { t #1 #1 substring$
      duplicate$ "-" =
      swap$ duplicate$ "," =
      swap$ "+" =
      or or
        { #1 'multiresult := }
        { t #2 global.max$ substring$ 't := }
      if$
    }
  while$
  multiresult
}

FUNCTION {format.pages}
{ pages duplicate$ empty$ 'skip$
    { duplicate$ multi.page.check
        {
          bbl.pages swap$
          n.dashify
        }
        {
          bbl.page swap$
        }
      if$
      tie.or.space.prefix
      "pages" bibinfo.check
      * *
    }
  if$
}

FUNCTION {format.journal.pages}
{ pages duplicate$ empty$ 'pop$
    { swap$ duplicate$ empty$
        { pop$ pop$ format.pages }
        {
          ":" *
          swap$
          n.dashify
          "pages" bibinfo.check
          *
        }
      if$
    }
  if$
}

FUNCTION {format.vol.num}
{ volume field.or.null
  duplicate$ empty$ 'skip$
    {
      "volume" bibinfo.check
    }
  if$
  number "number" bibinfo.check duplicate$ empty$ 'skip$
    {
      swap$ duplicate$ empty$
        { "there's a number but no volume in " cite$ * warning$ }
        'skip$
      if$
      swap$
      "(" swap$ * ")" *
    }
  if$ *
}

FUNCTION {format.vol.num.pages}
{ volume field.or.null
  duplicate$ empty$ 'skip$
    {
      "volume" bibinfo.check
    }
  if$
  number "number" bibinfo.check duplicate$ empty$ 'skip$
    {
      swap$ duplicate$ empty$
        { "there's a number but no volume in " cite$ * warning$ }
        'skip$
      if$
      swap$
      "(" swap$ * ")" *
    }
  if$ *
  format.journal.pages
}

FUNCTION {format.chapter.pages}
{ chapter empty$
    'format.pages
    { type empty$
        { bbl.chapter }
		{ type "l" change.case$
		  "type" bibinfo.check
		}
	      if$
	      chapter tie.or.space.prefix
	      "chapter" bibinfo.check
	      * *
	      pages empty$
		'skip$
		{ ", " * format.pages * }
	      if$
	    }
	  if$
	}

	FUNCTION {format.booktitle}
	{
	  booktitle "booktitle" bibinfo.check
	}

	FUNCTION {format.in.ed.booktitle}
	{ format.booktitle duplicate$ empty$ 'skip$
	    {
	      editor "editor" format.names.ed duplicate$ empty$ 'pop$
		{
		  "," *
		  " " *
		  get.bbl.editor
		  ". " *
		  * swap$
		  * }
	      if$
	      word.in swap$ *
	    }
	  if$
	}

	FUNCTION {format.in.ed.title}
	{ format.title duplicate$ empty$ 'skip$
	    {
	      editor "editor" format.names.ed duplicate$ empty$ 'pop$
		{
		  "," *
		  " " *
		  get.bbl.editor
		  ". " *
		  * swap$
		  * }
	      if$
	      word.in swap$ *
	    }
	  if$
	}

	FUNCTION {empty.misc.check}
	{ author empty$ title empty$ howpublished empty$
	  month empty$ year empty$ note empty$
	  and and and and and
	    { "all relevant fields are empty in " cite$ * warning$ }
	    'skip$
	  if$
	}
FUNCTION {format.thesis.type}
	{ type duplicate$ empty$
	    'pop$
	    { swap$ pop$
	      "t" change.case$ "type" bibinfo.check
    }
  if$
}
FUNCTION {format.tr.number}
{
    number "number" bibinfo.check
  %%type duplicate$ empty$
    %%{ pop$ bbl.techrep }
    %%'skip$
  %%if$
  %%"type" bibinfo.check
  %%swap$ duplicate$ empty$
    %%{ pop$ "t" change.case$ }
    %%{ tie.or.space.prefix * * }
  %%if$
}

FUNCTION {format.org.or.pub}
{ 't :=
  ""
  address empty$ t empty$ and
    'skip$
    {
      address "address" bibinfo.check *
      t empty$
        'skip$
        { address empty$
            'skip$
            { ": " * }
          if$
          t *
        }
      if$
    }
  if$
}

FUNCTION {format.publisher.address}
{ publisher "publisher" bibinfo.warn format.org.or.pub
}

FUNCTION {format.organization.address}
{ organization "organization" bibinfo.check format.org.or.pub
}

FUNCTION {misc.add.comma}
{
   ", "  * 
 }

FUNCTION {misc.add.colon}
{
   ": "  * 
 }

INTEGERS { 
  bracket.state
  outside.brackets
  open.brackets
  within.brackets
  close.brackets
}

FUNCTION {inbrackets}
{ bracket.state close.brackets =
    { within.brackets 'bracket.state := } % reset the state: not open nor closed
    { open.brackets 'bracket.state := }
  if$
}

FUNCTION {format.type}
{ type empty$
    'skip$
    { inbrackets type }
    %%{ add.blank "[" type * "]" * }
  if$
}

FUNCTION {format.institution.address}
{ institution "institution" bibinfo.check format.org.or.pub
}
FUNCTION {format.article.crossref}
{
  word.in
  " \cite{" * crossref * "}" *
}
FUNCTION {format.book.crossref}
{ volume duplicate$ empty$
    { "empty volume in " cite$ * "'s crossref of " * crossref * warning$
      pop$ word.in
    }
    { bbl.volume
      capitalize
      swap$ tie.or.space.prefix "volume" bibinfo.check * * bbl.of space.word *
    }
  if$
  " \cite{" * crossref * "}" *
}
FUNCTION {format.incoll.inproc.crossref}
{
  word.in
  " \cite{" * crossref * "}" *
}
FUNCTION {misc}
{ output.bibitem
  format.authors "author" output.check
  format.editors "author and editor" output.check
	  no.blank.or.punct
  add.period$  misc.add.colon  
  format.title "title" output.check
  type missing$
    { skip$ }
    { format.type "type" output.check }
%    { "type" output.check }    
    %%{ inbrackets type output }
  if$
  new.block
  format.publisher.address output
  format.date "year" output.check
  new.block
  format.note output
  new.block
  howpublished new.block.checka
  howpublished "howpublished" bibinfo.check output
%  output.web.refs  % urlbst
  fin.entry
  empty.misc.check
}

STRINGS { urlintro eprinturl eprintprefix doiprefix doiurl } % urlbst...
INTEGERS { hrefform addeprints adddoiresolver }

FUNCTION {init.config.constants}
{
  "Available from: " 'urlintro := % prefix before URL
  "http://arxiv.org/abs/" 'eprinturl := % prefix to make URL from eprint ref
  "arXiv:" 'eprintprefix := % text prefix printed before eprint ref
  "http://dx.doi.org/" 'doiurl := % prefix to make URL from DOI
  "" 'doiprefix := % text prefix printed before DOI ref
  #0 'addeprints := % 0=no eprints; 1=include eprints
  #0 'adddoiresolver := % 0=no DOI resolver; 1=include it
  #0 'hrefform := % 0=no crossrefs; 1=hypertex xrefs; 2=hyperref refs
}

FUNCTION {make.href.null}
{
  pop$
}

FUNCTION {make.href.hypertex}
{ 
  "\special {html:<a href=" quote$ *
  swap$ * quote$ * "> }" * swap$ *
  "\special {html:</a>}" *
}
% make hyperref specials
FUNCTION {make.href.hyperref}
{ 
  "\href {" swap$ * "} {" * swap$ * "}" *
}
FUNCTION {make.href}
{ hrefform #2 =
    'make.href.hyperref      % hrefform = 2
    { hrefform #1 =
        'make.href.hypertex  % hrefform = 1
        'make.href.null      % hrefform = 0 (or anything else)
      if$
    }
  if$
}


FUNCTION {format.eprint}
{ eprint empty$
    { "" }
    { eprintprefix eprint * eprinturl eprint * make.href }
  if$
}

FUNCTION {format.doi}
{ doi empty$
    { "" }
    { doiprefix doi * doiurl doi * make.href }
  if$
}

FUNCTION {format.ddoi}
{ doi "doi" bibinfo.check
  duplicate$ empty$ 'skip$
    {
      "\doi{" swap$ * "}" *
    }
  if$
}


FUNCTION {article}
{ output.bibitem
  format.authors "author" output.check
  organization empty$
    'skip$
    { author empty$
        {
          format.organizations "organization" output.check
	}
	{
	  "; " *
	  no.blank.or.punct
          format.organizations "organization" output.check
	}
      if$
    }
  if$
  new.block
  format.title "title" output.check
  type missing$
    { skip$ }
    { "type" output.check }
  if$
  new.block
  journal
  remove.dots
  "journal" bibinfo.check
  "journal" output.check
  new.block
   add.period$
 format.journal.date "year" output.check
  add.semicolon
  format.vol.num.pages output
  new.block
  format.note output
  format.ddoi output 
  new.block
  format.soft.eprint output
  format.primaryClass output
  fin.entry
}


FUNCTION {format.url}
{ url empty$
    { "" }
      { hrefform #1 =
          { % special case -- add HyperTeX specials
            urlintro "\url{" url * "}" * url make.href.hypertex * }
          { urlintro "\url{" * url * "}" * }
       if$
     }
  if$
}

FUNCTION {format.lastchecked}
{ lastchecked empty$
    { "" }
    { updated empty$
      { inbrackets "cited " lastchecked * }
      { inbrackets "updated " updated * "; cited " * lastchecked * }
    if$
    }
  if$
}

FUNCTION {output.url}
{ url empty$
    'skip$ 
    { new.block 
      format.url output
      format.lastchecked output 
    }
  if$
}

FUNCTION {output.web.refs}
{
  new.block
  output.url
  addeprints eprint empty$ not and
    { format.eprint output.nonnull }
    'skip$
  if$
  adddoiresolver doi empty$ not and
    { format.doi output.nonnull }
    'skip$
  if$
%  addeprints
%    { eprint empty$
%        'skip$
%        { format.eprint output.nonnull }
%      if$
%    }
%    'skip$
%  if$
}

FUNCTION {softmisc}
{ output.bibitem
  format.authors "author" output.check
  format.editors "author and editor" output.check
	  no.blank.or.punct
  add.period$  misc.add.colon  
  format.title "title" output.check misc.add.comma 
  no.blank.or.punct
  version output
  type missing$
    { skip$ }
    { format.type "type" output.check }
    %%{ inbrackets type output }
  if$
  new.block
  format.publisher.address output
%  format.date "year" output.check
  new.block
  format.note output
  new.block
  howpublished new.block.checka
  howpublished "howpublished" bibinfo.check output
  format.date "year" output.check
  output.web.refs  % urlbst
  new.block
  format.softmisc.eprint output
  fin.entry
  empty.misc.check
}

FUNCTION {book}
{ output.bibitem
  author empty$
    { editor empty$
        { format.organizations "organization" output.check }
        { format.editors "author and editor" output.check }
      if$
    } 
    { format.authors output.nonnull
      "author and editor" editor either.or.check
    }
  if$
  new.block
  format.btitle "title" output.check
  format.bvolume output
  new.block
  format.edition output
  new.sentence
  author empty$ not
  editor empty$ not
  and
    { format.editors "author and editor" output.check }
      'skip$
  if$
  format.number.series output
  format.publisher.address output
  format.date "year" output.check
  new.block
  format.note output
%  output.web.refs  % urlbst
  fin.entry
}
FUNCTION {booklet}
{ misc }

FUNCTION {dictionary}
{ output.bibitem
  format.booktitle "booktitle" output.check
  format.bvolume output
  new.block
  format.edition output
  new.sentence
  format.publisher.address output
  format.date "year" output.check
  format.btitle "title" output.check
  add.semicolon
  add.blank
  format.pages "pages" output.check
  new.block
  format.note output
%  output.web.refs  % urlbst
  fin.entry
}

FUNCTION {inbook}
{ output.bibitem
  format.authors "author" output.check
  new.block
  chapter "chapter" output.check
  new.block
  format.in.ed.title "title" output.check
  format.bvolume output
  format.edition output
  new.sentence
  format.number.series output
  format.publisher.address output
  format.date "year" output.check
  date.block
  add.blank
  format.pages "pages" output.check
  new.block
  format.note output
%  output.web.refs  % urlbst
  fin.entry
}

FUNCTION {incollection}
{ output.bibitem
  format.authors "author" output.check
  new.block
  format.title "title" output.check
  new.block
  format.in.ed.booktitle "booktitle" output.check
  new.sentence
  format.bvolume output
  format.edition output
  new.sentence
  format.number.series output
  new.sentence
   add.period$
  format.publisher.address output
  format.date "year" output.check
  date.block
  add.blank
  format.pages "pages" output.check
  new.block
  format.note output
  output.web.refs  % urlbst
  fin.entry
}
FUNCTION {inproceedings}
{ output.bibitem
  format.authors "author" output.check
  new.block
  format.title "title" output.check
  new.block
  format.in.ed.booktitle "booktitle" output.check
  format.bvolume output
  new.sentence
  format.number.series output
  publisher empty$
    { format.organization.address output }
    { organization "organization" bibinfo.check output
      format.publisher.address output
    }
  if$
  format.date "year" output.check
  date.block
  add.blank
  format.pages "pages" output.check
  new.block
  format.note output
%  output.web.refs  % urlbst
  fin.entry
}
FUNCTION {conference} { inproceedings }
FUNCTION {manual}
{ output.bibitem
  format.authors output
  author format.key output
%  add.colon
  new.block
  format.btitle "title" output.check
  organization address new.block.checkb
  organization "organization" bibinfo.check output
  address "address" bibinfo.check output
  format.edition output
  format.date "year" output.check
  % new.block       ++++ REMOVED (to get comma before note)
  format.note output
  fin.entry
}

FUNCTION {phdthesis}
{ output.bibitem
  format.authors "author" output.check
  new.block
  format.btitle "title" output.check
  new.block
  "PhD thesis" format.thesis.type output.nonnull
  school "school" bibinfo.warn output
%  address "address" bibinfo.check output
  format.date "year" output.check
%  new.block
%  format.note output
%  output.web.refs  % urlbst
  fin.entry
}

FUNCTION {proceedings}
{ output.bibitem
  format.editors output
  editor format.key output
%  add.colon
  new.block
  format.btitle "title" output.check
  format.bvolume output
  new.sentence
  format.number.series output
  publisher empty$
    { format.organization.address output }
    { organization "organization" bibinfo.check output
      format.publisher.address output
    }
  if$
  format.date "year" output.check
  % new.block       ++++ REMOVED (to get comma before note)
  format.note output
  fin.entry
}

FUNCTION {techreport}
{ output.bibitem
  format.authors "author" output.check
  new.block
  format.title
  "title" output.check
  new.block
  format.institution.address output
  format.date "year" output.check
%  format.tr.number output.nonnull
%  new.block
%  format.note output
%  output.web.refs  % urlbst
  fin.entry
}

FUNCTION {unpublished}
{ output.bibitem
  format.authors "author" output.check
  author format.key output
%  add.colon
  new.block
  format.title "title" output.check
  format.date "year" output.check
  % new.block       ++++ REMOVED (to get comma before note)
  format.note "note" output.check
  fin.entry
}

FUNCTION {default.type} { misc }
READ
EXECUTE {identify.vancouver.version}
FUNCTION {sortify}
{ purify$
  "l" change.case$
}
INTEGERS { len }
FUNCTION {chop.word}
{ 's :=
  'len :=
  s #1 len substring$ =
    { s len #1 + global.max$ substring$ }
    's
  if$
}
FUNCTION {format.lab.names}
{ 's :=
  "" 't :=
  s #1 "{vv~}{ll}" format.name$
  s num.names$ duplicate$
  #2 >
    { pop$
      " " * bbl.etal *
    }
    { #2 <
        'skip$
        { s #2 "{ff }{vv }{ll}{ jj}" format.name$ "others" =
            {
              " " * bbl.etal *
            }
            { bbl.and space.word * s #2 "{vv~}{ll}" format.name$
              * }
          if$
        }
      if$
    }
  if$
}

FUNCTION {author.key.label}
{ author empty$
    { key empty$
        { cite$ #1 #3 substring$ }
        'key
      if$
    }
    { author format.lab.names }
  if$
}

FUNCTION {author.editor.key.label}
{ author empty$
    { editor empty$
        { key empty$
            { cite$ #1 #3 substring$ }
            'key
          if$
        }
        { editor format.lab.names }
      if$
    }
    { author format.lab.names }
  if$
}

FUNCTION {editor.key.label}
{ editor empty$
    { key empty$
        { cite$ #1 #3 substring$ }
        'key
      if$
    }
    { editor format.lab.names }
  if$
}

FUNCTION {calc.short.authors}
{ type$ "book" =
  type$ "inbook" =
  or
    'author.editor.key.label
    { type$ "proceedings" =
        'editor.key.label
        'author.key.label
      if$
    }
  if$
  'short.list :=
}

FUNCTION {calc.label}
{ calc.short.authors
  short.list
  "("
  *
  year duplicate$ empty$
     { pop$ "????" }
     'skip$
  if$
  *
  'label :=
}

FUNCTION {sort.format.names}
{ 's :=
  #1 'nameptr :=
  ""
  s num.names$ 'numnames :=
  numnames 'namesleft :=
    { namesleft #0 > }
    { s nameptr
      "{ll{ }}{  ff{ }}{  jj{ }}"
      format.name$ 't :=
      nameptr #1 >
        {
          "   "  *
          namesleft #1 = t "others" = and
            { "zzzzz" * }
            { t sortify * }
          if$
        }
        { t sortify * }
      if$
      nameptr #1 + 'nameptr :=
      namesleft #1 - 'namesleft :=
    }
  while$
}

FUNCTION {sort.format.title}
{ 't :=
  "A " #2
    "An " #3
      "The " #4 t chop.word
    chop.word
  chop.word
  sortify
  #1 global.max$ substring$
}
FUNCTION {author.sort}
{ author empty$
    { key empty$
        { "to sort, need author or key in " cite$ * warning$
          ""
        }
        { key sortify }
      if$
    }
    { author sort.format.names }
  if$
}
FUNCTION {author.editor.sort}
{ author empty$
    { editor empty$
        { key empty$
            { "to sort, need author, editor, or key in " cite$ * warning$
              ""
            }
            { key sortify }
          if$
        }
        { editor sort.format.names }
      if$
    }
    { author sort.format.names }
  if$
}
FUNCTION {editor.sort}
{ editor empty$
    { key empty$
        { "to sort, need editor or key in " cite$ * warning$
          ""
        }
        { key sortify }
      if$
    }
    { editor sort.format.names }
  if$
}
FUNCTION {presort}
{ calc.label
  label sortify
  "    "
  *
  type$ "book" =
  type$ "inbook" =
  or
    'author.editor.sort
    { type$ "proceedings" =
        'editor.sort
        'author.sort
      if$
    }
  if$
  #1 entry.max$ substring$
  'sort.label :=
  sort.label
  *
  "    "
  *
  title field.or.null
  sort.format.title
  *
  #1 entry.max$ substring$
  'sort.key$ :=
}

ITERATE {presort}
SORT
STRINGS { last.label next.extra }
INTEGERS { last.extra.num number.label }
FUNCTION {initialize.extra.label.stuff}
{ #0 int.to.chr$ 'last.label :=
  "" 'next.extra :=
  #0 'last.extra.num :=
  #0 'number.label :=
}
FUNCTION {forward.pass}
{ last.label label =
    { last.extra.num #1 + 'last.extra.num :=
      last.extra.num int.to.chr$ 'extra.label :=
    }
    { "a" chr.to.int$ 'last.extra.num :=
      "" 'extra.label :=
      label 'last.label :=
    }
  if$
  number.label #1 + 'number.label :=
}
FUNCTION {reverse.pass}
{ next.extra "b" =
    { "a" 'extra.label := }
    'skip$
  if$
  extra.label 'next.extra :=
  extra.label
  duplicate$ empty$
    'skip$
    { "{\natexlab{" swap$ * "}}" * }
  if$
  'extra.label :=
  label extra.label * 'label :=
}
EXECUTE {initialize.extra.label.stuff}
ITERATE {forward.pass}
REVERSE {reverse.pass}
FUNCTION {bib.sort.order}
{ sort.label
  "    "
  *
  year field.or.null sortify
  *
  "    "
  *
  title field.or.null
  sort.format.title
  *
  #1 entry.max$ substring$
  'sort.key$ :=
}
ITERATE {bib.sort.order}
SORT
FUNCTION {begin.bib}
{ preamble$ empty$
    'skip$
    { preamble$ write$ newline$ }
  if$
  "\begin{thebibliography}{" number.label int.to.str$ * "}" *
  write$ newline$
  "\providecommand{\natexlab}[1]{#1}"
  write$ newline$
  "\providecommand{\doi}[1]{\url{https://doi.org/#1}}"
  write$ newline$
  "\providecommand{\url}[1]{\texttt{#1}}"
  write$ newline$
%  "\providecommand{\urlprefix}{URL }"      ++++ EMPTIED by default
  "\providecommand{\urlprefix}{}"
  write$ newline$
}
EXECUTE {begin.bib}
EXECUTE {init.state.consts}
ITERATE {call.type$}
FUNCTION {end.bib}
{ newline$
  "\end{thebibliography}" write$ newline$
}
EXECUTE {end.bib}
%% End of customized bst file
%%
%% End of file `sn-vancouver-ay.bst'.
```
