## Supplementary material for "TBACdb: a comprehensive database of tobacco bioactive compounds": sn-article.tex: sn-bibliography.bib

````
@article{sanchezramos2020tobacco,
  author  = {Sanchez-Ramos, Juan R.},
  title   = {The rise and fall of tobacco as a botanical medicine},
  journal = {Journal of Herbal Medicine},
  year    = {2020},
  volume  = {22},
  pages   = {100374},
  doi     = {10.1016/j.hermed.2020.100374}
}

```bibtex
@article{pichersky2011specialized,
  author  = {Pichersky, Eran and Lewinsohn, Efraim},
  title   = {Convergent Evolution in Plant Specialized Metabolism},
  journal = {Annual Review of Plant Biology},
  year    = {2011},
  volume  = {62},
  pages   = {549--566},
  doi     = {10.1146/annurev-arplant-042110-103814}
}

@article{zou2021nicotiana,
  author  = {Zou, Xinda and {BK}, Amrit and Abu-Izneid, Tareq and others},
  title   = {Current advances of functional phytochemicals in Nicotiana plant and related potential value of tobacco processing waste: A review},
  journal = {Biomedicine \& Pharmacotherapy},
  year    = {2021},
  volume  = {143},
  pages   = {112191},
  doi     = {10.1016/j.biopha.2021.112191}
}
@article{jia2025nicotine,
  title={Nicotine Reprograms Aging-Related Metabolism and Protects Against Motor Decline in Mice},
  author={Jia, Shuhui and Jing, Xiaoyuan and Wang, Ruoxi and Su, Mengke and Wang, Pei and Feng, Yingxin and Ren, Xiaohu and Tu, Longfang and Wei, Ping and Lu, Zhen and others},
  journal={Advanced Science},
  volume={12},
  number={40},
  pages={e15311},
  year={2025},
  publisher={Wiley Online Library}
}

```bibtex
@article{xu2025npbs,
  author  = {Xu, Tingjun and Dai, Jinfang and Li, Yingyong and Zhou, Junhong and Zhao, Yingli and Chen, Weiming and Xue, Xiao-Song},
  title   = {{NPBS Atlas}: a comprehensive data resource for exploring the biological sources of natural products},
  journal = {Journal of Cheminformatics},
  year    = {2025},
  volume  = {17},
  pages   = {172},
  doi     = {10.1186/s13321-025-01116-y}
}

@article{poynton2025npatlas,
  author  = {Poynton, Ella F. and van Santen, Jeffrey A. and Pin, Matthew and Contreras, Marla Macias and McMann, Emily and Parra, Jonathan and Showalter, Brandon and Zaroubi, Liana and Duncan, Katherine R. and Linington, Roger G.},
  title   = {The Natural Products Atlas 3.0: extending the database of microbially derived natural products},
  journal = {Nucleic Acids Research},
  year    = {2025},
  volume  = {53},
  number  = {D1},
  pages   = {D691--D699},
  doi     = {10.1093/nar/gkae1093}
}

@article{lin2026npass,
  author  = {Lin, Hanbo and Hou, Dongyue and Jiang, Xianhan and Yin, Ruining and Yu, Shuntao and Lu, Songlin and Wang, Shanshan and Ju, Dianwen and Zhao, Hui and Chen, Yuzong and Zeng, Xian},
  title   = {{NPASS} database update 2026: comprehensive quantitative composition, bioactivity, and {ADME-Tox} data of natural products for biomedical research},
  journal = {Nucleic Acids Research},
  year    = {2026},
  volume  = {54},
  number  = {D1},
  pages   = {D1519--D1527},
  doi     = {10.1093/nar/gkaf1196}
}

@article{weng2012chemodiversity,
  author  = {Weng, Jing-Ke and Philippe, Ryan N. and Noel, Joseph P.},
  title   = {The rise of chemodiversity in plants},
  journal = {Science},
  year    = {2012},
  volume  = {336},
  number  = {6089},
  pages   = {1667--1670},
  doi     = {10.1126/science.1217411}
}

@article{erb2020metabolites,
  author  = {Erb, Matthias and Kliebenstein, Daniel J.},
  title   = {Plant Secondary Metabolites as Defenses, Regulators,
             and Primary Metabolites: The Blurred Functional Trichotomy},
  journal = {Plant Physiology},
  year    = {2020},
  volume  = {184},
  number  = {1},
  pages   = {39--52},
  doi     = {10.1104/pp.20.00433}
}

@article{kim2018pugrest,
  author  = {Kim, Sunghwan and Thiessen, Paul A. and Cheng, Tiejun
             and Yu, Bo and Bolton, Evan E.},
  title   = {An update on PUG-REST: RESTful interface for
             programmatic access to PubChem},
  journal = {Nucleic Acids Research},
  year    = {2018},
  volume  = {46},
  number  = {W1},
  pages   = {W563--W570},
  doi     = {10.1093/nar/gky294}
}

@article{heller2015inchi,
  author  = {Heller, Stephen R. and McNaught, Alan and Pletnev, Igor
             and Stein, Stephen and Tchekhovskoi, Dmitrii},
  title   = {InChI, the IUPAC International Chemical Identifier},
  journal = {Journal of Cheminformatics},
  year    = {2015},
  volume  = {7},
  pages   = {23},
  doi     = {10.1186/s13321-015-0068-4}
}

@article{wilkinson2016fair,
  author  = {Wilkinson, Mark D. and Dumontier, Michel
             and Aalbersberg, I. Jsbrand Jan and others},
  title   = {The FAIR Guiding Principles for scientific
             data management and stewardship},
  journal = {Scientific Data},
  year    = {2016},
  volume  = {3},
  pages   = {160018},
  doi     = {10.1038/sdata.2016.18}
}

@article{schymanski2014confidence,
  author  = {Schymanski, Emma L. and Jeon, Junho and Gulde, Rebekka
             and Fenner, Kathrin and Ruff, Matthias
             and Singer, Heinz P. and Hollender, Juliane},
  title   = {Identifying Small Molecules via High Resolution
             Mass Spectrometry: Communicating Confidence},
  journal = {Environmental Science \& Technology},
  year    = {2014},
  volume  = {48},
  number  = {4},
  pages   = {2097--2098},
  doi     = {10.1021/es5002105}
}

@article{mendez2019chembl,
  author  = {Mendez, David and Gaulton, Anna and Bento, A. Patr{\'i}cia
             and others},
  title   = {ChEMBL: towards direct deposition of bioassay data},
  journal = {Nucleic Acids Research},
  year    = {2019},
  volume  = {47},
  number  = {D1},
  pages   = {D930--D940},
  doi     = {10.1093/nar/gky1075}
}

@article{villalba2023mms,
  author  = {Villalba, H{\'e}ctor and Llambrich, Maria and Gum{\`a}, Josep and Brezmes, Jes{\'u}s and Cumeras, Raquel},
  title   = {A Metabolites Merging Strategy ({MMS}): Harmonization to Enable Studies' Intercomparison},
  journal = {Metabolites},
  year    = {2023},
  volume  = {13},
  number  = {12},
  pages   = {1167},
  doi     = {10.3390/metabo13121167}
}

@article{lippa2022reference,
  author  = {Lippa, Katrice A. and Aristizabal-Henao, Juan J. and Beger, Richard D. and Bowden, John A. and Broeckling, Corey and Beecher, Chris and Davis, W. Clay and Dunn, Warwick B. and Flores, Roberto and Goodacre, Royston and others},
  title   = {Reference materials for {MS}-based untargeted metabolomics and lipidomics: a review by the metabolomics quality assurance and quality control consortium ({mQACC})},
  journal = {Metabolomics},
  year    = {2022},
  volume  = {18},
  pages   = {24},
  doi     = {10.1007/s11306-021-01848-6}
}

@article{liu2020reference,
  author  = {Liu, Ken H. and Nellis, Mary and Uppal, Karan and Ma, Chunyu and Tran, ViLinh and Liang, Yongliang and Walker, Douglas I. and Jones, Dean P.},
  title   = {Reference Standardization for Quantification and Harmonization of Large-Scale Metabolomics},
  journal = {Analytical Chemistry},
  year    = {2020},
  volume  = {92},
  number  = {13},
  pages   = {8836--8844},
  doi     = {10.1021/acs.analchem.0c00338}
}

@article{atanasov2021natural,
  author  = {Atanasov, Atanas G. and Zotchev, Sergey B. and Dirsch, Verena M. and {International Natural Product Sciences Taskforce} and Supuran, Claudiu T.},
  title   = {Natural products in drug discovery: advances and opportunities},
  journal = {Nature Reviews Drug Discovery},
  year    = {2021},
  volume  = {20},
  number  = {3},
  pages   = {200--216},
  doi     = {10.1038/s41573-020-00114-z}
}
```

@article{alsharari2025nicotine,
  title={Nicotine Attenuates Molecular Signalings in the BTBR T+ Itpr3tf/J Mouse Model of Autism},
  author={AlSharari, Shakir D and Mahmood, Hafiz M and Alasmari, Abdullah F and Aldhalaan, Hesham M and Alasmari, Fawaz and Khan, Mohammad R and Ahmad, Sheikh F and Aljasham, Alanoud T and Damaj, Imad M and Alshammari, Musaad A},
  journal={Molecular Neurobiology},
  volume={62},
  number={8},
  pages={9935--9948},
  year={2025},
  publisher={Springer}
}
@article{prommaban2022tobacco,
  author  = {Prommaban, Adchara and Kheawfu, Kantaporn and Chittasupho, Chuda and Sirilun, Sasithorn and Hemsuwimon, Kirachuda and Chaiyana, Wantida},
  title   = {Phytochemical, Antioxidant, Antihyaluronidase, Antityrosinase, and Antimicrobial Properties of Nicotiana tabacum L. Leaf Extracts},
  journal = {Evidence-Based Complementary and Alternative Medicine},
  year    = {2022},
  volume  = {2022},
  pages   = {5761764},
  doi     = {10.1155/2022/5761764}
}

@article{kim2025pubchem,
  author  = {Kim, Sunghwan and Chen, Jie and Cheng, Tiejun and Gindulyte, Asta and others},
  title   = {PubChem 2025 update},
  journal = {Nucleic Acids Research},
  year    = {2025},
  volume  = {53},
  number  = {D1},
  pages   = {D1516--D1525},
  doi     = {10.1093/nar/gkae1059}
}

@article{afendi2012knapsack,
  author  = {Afendi, Farit Mochamad and Okada, Taketo and Yamazaki, Mami and Hirai-Morita, Aki and Nakamura, Yukiko and Nakamura, Kensuke and Ikeda, Shun and Takahashi, Hiroki and Altaf-Ul-Amin, Md and Darusman, Latifah K. and Saito, Kazuki and Kanaya, Shigehiko},
  title   = {KNApSAcK Family Databases: Integrated Metabolite--Plant Species Databases for Multifaceted Plant Research},
  journal = {Plant and Cell Physiology},
  year    = {2012},
  volume  = {53},
  number  = {2},
  pages   = {e1},
  doi     = {10.1093/pcp/pcr165}
}

@article{hastings2016chebi,
  author  = {Hastings, Janna and Owen, Gareth and Dekker, Adriano and Ennis, Marcus and Kale, Namrata and Muthukrishnan, Venkatesh and Turner, Steve and Swainston, Neil and Mendes, Pedro and Steinbeck, Christoph},
  title   = {ChEBI in 2016: Improved services and an expanding collection of metabolites},
  journal = {Nucleic Acids Research},
  year    = {2016},
  volume  = {44},
  number  = {D1},
  pages   = {D1214--D1219},
  doi     = {10.1093/nar/gkv1031}
}
```

@article{yan2019solanesol,
  author  = {Yan, Ning and Liu, Yanhua and Liu, Linqing and Du, Yongmei and Liu, Xinmin and Zhang, Hongbo and Zhang, Zhongfeng},
  title   = {Bioactivities and Medicinal Value of Solanesol and Its Accumulation, Extraction Technology, and Determination Methods},
  journal = {Biomolecules},
  year    = {2019},
  volume  = {9},
  number  = {8},
  pages   = {334},
  doi     = {10.3390/biom9080334}
}

@article{zhang2024phytochemicals,
  author  = {Zhang, Wenji and Pan, Xiaoying and Fu, Jiaqi and Cheng, Wenli and Lin, Hui and Zhang, Wenjuan and Huang, Zhenrui},
  title   = {Phytochemicals derived from Nicotiana tabacum L. plant contribute to pharmaceutical development},
  journal = {Frontiers in Pharmacology},
  year    = {2024},
  volume  = {15},
  pages   = {1372456},
  doi     = {10.3389/fphar.2024.1372456}
}

@article{li2010pubchem,
  author  = {Li, Qingliang and Cheng, Tiejun and Wang, Yanli and Bryant, Stephen H.},
  title   = {PubChem as a public resource for drug discovery},
  journal = {Drug Discovery Today},
  year    = {2010},
  volume  = {15},
  number  = {23--24},
  pages   = {1052--1057},
  doi     = {10.1016/j.drudis.2010.10.003}
}

@article{zeng2018npass,
  author  = {Zeng, Xian and Zhang, Peng and He, Weidong and Qin, Chu and Chen, Shangying and Tao, Lin and Wang, Yali and Tan, Ying and Gao, Dan and Wang, Bohua and Chen, Zhe and Chen, Weiping and Jiang, Yu Yang and Chen, Yu Zong},
  title   = {NPASS: natural product activity and species source database for natural product research, discovery and tool development},
  journal = {Nucleic Acids Research},
  year    = {2018},
  volume  = {46},
  number  = {D1},
  pages   = {D1217--D1222},
  doi     = {10.1093/nar/gkx1026}
}

@article{zeng2019cmaup,
  author  = {Zeng, Xian and Zhang, Peng and Wang, Yali and Qin, Chu and Chen, Shangying and He, Weidong and Tao, Lin and Tan, Ying and Gao, Dan and Wang, Bohua and Chen, Zhe and Chen, Weiping and Jiang, Yu Yang and Chen, Yu Zong},
  title   = {CMAUP: a database of collective molecular activities of useful plants},
  journal = {Nucleic Acids Research},
  year    = {2019},
  volume  = {47},
  number  = {D1},
  pages   = {D1118--D1127},
  doi     = {10.1093/nar/gky965}
}

@article{sorokina2020natural,
  author  = {Sorokina, Maria and Steinbeck, Christoph},
  title   = {Review on natural products databases: where to find data in 2020},
  journal = {Journal of Cheminformatics},
  year    = {2020},
  volume  = {12},
  number  = {1},
  pages   = {20},
  doi     = {10.1186/s13321-020-00424-9}
}

@article{rutz2022lotus,
  author  = {Rutz, Adriano and Sorokina, Maria and Galgonek, Jakub and Mietchen, Daniel and Willighagen, Egon and Gaudry, Arnaud and Graham, James G. and Stephan, Ralf and Page, Roderic and Vondrasek, Jiri and Steinbeck, Christoph and Pauli, Guido F. and Wolfender, Jean-Luc and Bisson, Jonathan and Allard, Pierre-Marie},
  title   = {The LOTUS initiative for open knowledge management in natural products research},
  journal = {eLife},
  year    = {2022},
  volume  = {11},
  pages   = {e70780},
  doi     = {10.7554/eLife.70780}
}
```bibtex
@book{rodgman2013tobacco,
  author    = {Rodgman, Alan and Perfetti, Thomas A.},
  title     = {The Chemical Components of Tobacco and Tobacco Smoke},
  edition   = {2},
  publisher = {CRC Press},
  year      = {2013},
  isbn      = {9780367576523}
}

@article{li2010pubchem,
  author  = {Li, Qingliang and Cheng, Tiejun and Wang, Yanli and Bryant, Stephen H.},
  title   = {PubChem as a public resource for drug discovery},
  journal = {Drug Discovery Today},
  year    = {2010},
  volume  = {15},
  number  = {23--24},
  pages   = {1052--1057},
  doi     = {10.1016/j.drudis.2010.10.003}
}

@article{wishart2018drugbank,
  author  = {Wishart, David S. and Feunang, Yannick D. and Guo, An C. and others},
  title   = {DrugBank 5.0: a major update to the DrugBank database for 2018},
  journal = {Nucleic Acids Research},
  year    = {2018},
  volume  = {46},
  number  = {D1},
  pages   = {D1074--D1082},
  doi     = {10.1093/nar/gkx1037}
}

@article{sorokina2021coconut,
  author  = {Sorokina, Maria and Merseburger, Peter and Rajan, Kohulan and Yirik, Mehmet Aziz and Steinbeck, Christoph},
  title   = {COCONUT online: Collection of Open Natural Products database},
  journal = {Journal of Cheminformatics},
  year    = {2021},
  volume  = {13},
  number  = {1},
  pages   = {2},
  doi     = {10.1186/s13321-020-00478-9}
}

@article{zeng2018npass,
  author  = {Zeng, Xian and Zhang, Peng and He, Weidong and Qin, Chu and Chen, Shangying and Tao, Lin and Wang, Yali and Tan, Ying and Gao, Dan and Wang, Bohua and Chen, Zhe and Chen, Weiping and Jiang, Yu Yang and Chen, Yu Zong},
  title   = {NPASS: natural product activity and species source database for natural product research, discovery and tool development},
  journal = {Nucleic Acids Research},
  year    = {2018},
  volume  = {46},
  number  = {D1},
  pages   = {D1217--D1222},
  doi     = {10.1093/nar/gkx1026}
}

@article{zeng2019cmaup,
  author  = {Zeng, Xian and Zhang, Peng and Wang, Yali and others},
  title   = {CMAUP: a database of collective molecular activities of useful plants},
  journal = {Nucleic Acids Research},
  year    = {2019},
  volume  = {47},
  number  = {D1},
  pages   = {D1118--D1127},
  doi     = {10.1093/nar/gky965}
}

@article{sayers2022ncbi,
  author  = {Sayers, Eric W. and Bolton, Evan E. and Brister, J. Rodney and others},
  title   = {Database resources of the National Center for Biotechnology Information},
  journal = {Nucleic Acids Research},
  year    = {2022},
  volume  = {50},
  number  = {D1},
  pages   = {D20--D26},
  doi     = {10.1093/nar/gkab1112}
}
```
````
